## Supplementary data 1-3 for "The Avocado Genome Informs Deep Angiosperm Phylogeny, Highlights Introgressive Hybridization, and Reveals Pathogen-Influenced Gene Space Adaptation": OG0009943_seq.cds.mus.aln_vf.fasta-gb

```
>Brdi_Bradi1g10007.1.v2.1
ATGGACCCCG AGCACCCGCC GCGGCTGCTG GTGGTGCAGC CGCGCCTCCG GCCCAGCACA
CTCCTCGACT CCAAGCTCGC CGAGGCGCTC AACCTCGCCA GCTCGCTCCA GGAGGCCCGC
GACGGCTTCG ACCGCGCCGA CGAGTCCGCC GCCAAGGACG GGCCACCGCA CCTCGTCGTC
CAGAACCCCG CCTCGCGTGG C---CGCAAC CACGCTGATA CGTATTTTGG ACCTGGAACT
GTGGATAATA TCAAGTGCTA CCTGAGGGCA TTGGACGCAG AGGAAGAGTT AGATGCAGTT
TTCGTTAACA CGCTTCTCTC GCAGAGGAAC TTGGAGGTTG CCTGGGTAAA GCCAGTTCTA
GATCGTGTTG GGCTTATAAT TGAGATATTC AATGCTCATG CTGAAACAAA GGAAGCAAAG
TTGCAGTCGG AGCTAGCAGC TCTGATGTAC ATGAAGACTA GGCTCGTCCG TGTCCGCGGG
CCAGGTGGAC GACTAACTTT TGGTACAAGT GGGGAGGCTG AAGTTGTCAG TGCTCGAGGG
AGAGGAAGTG GTGGACGGGG TTTCATGAGT GGTGCTGGTG AAACGGAACT TCAACTACAA
CGCAGGAGAC CAAGATCGTC GTATAAGCTT ACTAACACAA ATTGAAGACG TACGCCGAAC
TAGAGCGATA CAGCGTTCAA GTCGAAAAAG GCATGGTGGC TCGTTTGGCC AAGAGCTTGT
AACTATCGCA GTTGTTGGAT ATACAAATGC TGGAAAATCC ACTCTGGTGA GTGCACTTTC
TGAAGCTGAT CTATACAGTG ATGACAGATT ATTTGCAACC GTAGATCCTC GATTACGCAG
TGTGATTCTT CCATCAGGAA AAGCACTTCT CAGCGATACC GTTGGCTTCA TATCAGATTT
ACCTGTACAA GTGGAAGCAT TTCATGCCAC CCTGGAGGAA GTTGCTGAGG CAGATATGTT
AGTCGTGTTG GATTCCAGCG CACCTAATCT TGATGAGCAT CGTTCTACTG TTCTGCAAGT
ACTGCAACAG ATTGGTGTTT CAGAGGATAA GATCAACAAT ATGATTGAAG TTTGGAATAA
GATTGATCTT GTGGATGGGA TTGAAGATGA AGAGCCATCA ---GATGATA AAATGGCGAA
AACTTCAGCT GTGACAGGAT TGCAAGAGTT GATTGATACG AAACTTCGAA AATGGAGACC

>Aqco_AcoGoldSmith_v1.016042m
ATGGATCCTG AAAAACCACC AAAACTATTT GTTGTTCAAC CTCGTTTTCG TTCTGAAATT
ACTTTAAAAG CTAAACTTTC TGAAGCTTTA AACCTTGCTA ATTCATTAGA AGAACAAAGA
GATGGATTT- --TTTATTAG TGATTTTTCT GATAAAAAAT TGCCATCTCA TCTTATTGTT
CAAAACCCAC TTCAAAGATC AGCTAAAGGT CACTCAGACA CGTTCTTTGG ACCTGGGACT
GTTGAAACAA TTAAGTGCCA TCTTAGTGCT GAGGATTCA- ---------- ----------
---------- ---------- ---------- ---AAGCGTT TATGGGGAAA ACCTGTGCTG
GACCGTGTAG GACTTATAAT AGAGATTTTC AATGCTCATG CTCTAACGAA AGAAGCAAAA
CTACAGTCAG AGTTGGCAGC GTTGATGTAC AAGAAAACTA GACTTGTTCG TGTGCGTGGC
CCTGGTGGAA AACTTTCTTT TGGAGCTTCT GGGGAAGCTG AAGTCGTCAG TGCTAGAGGG
AGAGGAAGTG GGGGCCGTGG TTTTATCAGT GGTGCTGGAG AAACTGAACT CCAGCTCCAG
CGACGAAGGA CTAGAACGGA GAAGTCACTT ACTATCTGAA ATTGAAGAGG TTCGTCGGAC
TCGGGCTCTT CAACGTGCTT CCCGCCGGAG GCATGGTGGC TCAGAAGGCC AAGGTCTACC
TACTGTTGCC ATTGTTGGTT ACACAAATGC TGGAAAATCA ACTTTAGTTA GCGCACTCTC
AGAGACTGAT CTTTACAGTG ACGATCGATT ATTTGCCACA GTGGATACTC GAACAAGAAG
TGTTATTCTT CCATCAGGGA AAGTGCTTCT TAGTGACACA GTGGGTTTCA TCTCAGACTT
GCCTGTGCA- ---------- ---------- ---------- ---------- ----------
---------- ---------- ---------- ---------- ---------- ----------
---------- ---------- ---------- ---------- ---------- ----------
---------- ---------- ---------- ---------- ---------- ----------
---------- ---------- ---------- ---------- ---------- ----------

>Orsa_13103.m05645
ATGGACCCTG AGCGCCCGCC GCGGCTGCTG GTGGTGCAGC CGCGCCTCCG CCCGGGCTCG
CTCCTCGACT CCAAGCTCGC CGAGGCCCTC AACCTCGCCA ACTCCCTCGA GGAGCCGCGC
GACGGCTTC- --TACAAGGA AGGTCTCGCC GCCAAGGGCG CCCCGCCCCA CCTCGTCGCC
CAGAACCCCT CATCCCGCGG C---CGCTCC CATGTCGATA AATTTTTTGG ACCTGGAACT
GTGGATAATG TTAAGTGCTA CCTGAGGACA TCGGAATCA- ---------- ----------
---------- ---------- ---------- ---GAGGTTG CCTGGGGTAA GCCGGTTTTA
GATCGTGTTG GGCTTATAAT TGAGATATTT AATGCTCACG CTGAAACAAA AGAAGCAAAA
TTACAGTCAG AGTTAGCAGC TCTCATGTAC ATGAAGACTA GACTTGTCCG TGTCCGTGGT
CCAGGTGGAC GATTAACTTT TGGTTCGAGT GGTGAAGCTG AAGTTGTAAG TGCTCGAGGG
AGAGGAAGTG GGGGACGTGG CTTCATAAGT GGTGCTGGTG AAACAGAACT TCAACTACAG
CGGAGGAGAC CAGGAATGCC GTGTCAGATT GTTAGCTCAA ATTGAAGATG TACGTCGAAC
TAGAGCGATA CAACGCTCAA ATCGAAAACG GCATGGCAAC TCATTTGGTC AAGAGCTTGT
AACTGTTGCT GTTGTTGGCT ACACTAATGC AGGAAAATCC ACTCTAGTGA GTGCACTTTC
TGAAACTGAT CTATACAGTG ATGACAGGCT ATTTGCTACA GTGGATCCCC GCTTACGCAG
TGTGATCCTC CCATCAGGAA AAGCACTTCT TAGCGATACT GTTGGCTTCA TCTCAGACTT
GCCTGTGCAA GTGGAAGCAT TTCATGCTAC TTTGGAAGAA GTTGTTGAAG CAGATATGTT
AGTTGTATTA GATTCTAGTG CTCCTAATAT CGAGGAACAT CGTTCTACTG TTCTGCAAGT
ATTGCAACAG ATTGGTGTTT CACAGGATAA AATCAACAGT ATGATCGAAG TTTGGAATAA
GATTGATATT GTGGATGATA TTGAAGATGA GGAGCCTGCA ---GATGGTG AAATATCGAA
AACTTCTGCA GTGACAGGAT TGCAAGAGTT AATAGATAAG AAACTTAGAA AATGGAGACC

>Soly_Solyc02g092010
ATGGACCCTA AGAGTCCTCC AAGGCTATTT GTTGTTCAGC CTCGGTTTCG GCCTGATTCG
GTTCTCAAGC CTAAACTTAA TGAGGCACTG AACCTGGCTA ATTCCCTTGA AGAACAAAGA
CATGGGTTC- --TACGATAC TGAGTTTCTT GATAAACAAA TGCCCCATCA TCTTGTCGTC
CAAAACCCGG CTTCTCGATC A------ATT CGCGCTGATA CATTTTTTGG ACCTGGAACT
GTGGATACAG TGAAATGCCA TGTTAATTCT TTGGATACTC AGGAAGGAAT AGATGCCATT
TTTGTAAATG CAATTCTTAC TCAGCGAAAT TTAGAACGGG CTTGGGGTAA ACCTGTTCTG
GACCGTGTAG GCCTGATAAT AGAGATTTTC AATGCACATG CTCAGACGAA AGAAGCTAAG
CTACAGGCTG AGTTGGCTGC ACTTATGTAC AAAAAAAGTC GTCTTGTTCG TGTGCGCGGT
CCTGGTGGAC GTTATGGTTT TGGTGTAGGT GGAGAAGCTG AAGTAGTTAG TGCCAGAGGG
AGAGGAAGCG GGGGACGTGG TTTCATTAGT GGTGCTGGAG AGACAGAATT GCAGCTTCAG
CGGCGCAGAT TTAGAACGGA GGAATCAATT GTTATCTGAG ATTAAAGAGG TTCGTCGTAC
GCGAGCATTG CAGCGTGCTG CTCGTAAGAG GCATGGAGGA TCAGATGGTC AAGAAATTCC
TACAGTTGCT GTTGTTGGTT ACACAAATGC TGGGAAATCT ACTTTGGTTA GTGCAGTATC
AGAGAGCTTT CTCTACTGTG ATGATCGATT GTTTGCCACA GTGGACCCCA AGTTAAGAAG
TGTCGTTCTC CCATCAGGGA AAGTGCTGCT CAGTGATACT GTGGGATTCA TATCAGAATT
GCCTATACAA GTAGAGGCCT TTCATGCAAC ATTGGAAGAG GTTGTTGAAG CTGACCTTCT
TGTCGTTCTG GACTCGAGTG CACCAAACCT AAATGAGCAG CGGGAAGCAG TGTTGCAAGT
TCTCGGGCAG ATAGGAGTCT CTGAGCAGAA GCTCCAGAAT ATGATTGAAG TTTGGAATAA
GATTGATCTT CGCGATGGTT ATTGCAATGA AGAGTGTGAA ---GAAGGTA ACTACACCAA
GACATCTGCC TTTGTTGGGT TGCAAGAGTT TCTTGATGAA AAATTCCGTA AATGGAGACC

>Coca_GSCOCT00040093001
ATG------- -----CCTCC CAAGCTCTTC GTGGTTCAGC CGCGGTTTCG GCCTGAACCC
GTTTTGCAAT GGAAGCTTGA AGAGGCTTTG AACCTCGCGA ATTCGCTGGA AGAACAGAGA
GATGGTTAC- --TACGACAC CGAGTTTTCG GAGAAAGAGT TGCCCCCTCA TGTTGTGGTG
CAGAATCCGA TTGACCGATC A------CCT CGTGCTGATA CTTATTTTAG GAAAGGAACA
GTGGACACAG TTAAATGCCA TCTATATGCC TTGGACTCGA AGGACGAGGT GGATGCTATA
TTTGTGAATG CAAGTCTTTC GCAGAGGAAT TTGGAGCGTA TTTGGGGCAA ACCTGTTTTA
GATCGCGTGG GTCTGATCAT AGAGATCTTT AATGCTCATG CACAGACAAA GGAAGCAAAG
CTACAAGCTG AGTTAGCAGC TCTTATGTAC AAGAGATCAA GGCTTGTCCG TGTTCGTGGT
CCTGGTGGGC GCTATACATT TGGCGGAGCT GGTGAAGCAG AAGTAGTCAG TGCCAGAGGG
AGAGGAAGTG GGGGGCGTGG TTTCATTAGT GGTGCAGGAG AAACTGAACT TCAACTCCAA
AGACGGAGAA CTGGAGCGGC GTAGTCAATT GTTGTCTGAA ATTAAGGAGG TGCGACGGAC
ACGAGCTGTG CAACGTGCTG CTCGTAAGAG GCATGGAGGA TCAGATGATG ATGTCATTGC
TACTGTTGCT GTAGTTGGGT ACACAAATGC TGGAAAATCT ACCCTAGTTG GTGAGCTTTC
AGAGAGTTAT CTTTACTGTG ATGACCGATT ATTTGCAACA GTTGACCCTA AATTAAGAAG
TGTTGTTCTT CCTTCCGGGA AGGTGCTTCT TAGTGATACA GTTGGTTTCA TATCAGATTT
GCCCGTGCAG GTGGAAGCAT TTCATGCAAC CTTGGAAGAG GTTGTTGAGG CCGACCTCCT
TGTTGCCCTA GACTCGAGTT CGCCATTTCT GGATGAGCAA CGGAAGACTG TACTTCAAGT
TCTTCGGCAA ATAGGAGTAT CTGAGGAGAA GCTTGATAAT ATGATTGAAG TTTGGAATAA
GATTGATCTT CAAGATGAAT AT-------- GGATGTTTCT ---GAAGGTG ATTATTCTAA
AACATCTGCC ATAGTTGGCT TGCAAGAGTT GATTGATGAG AGGTTTCGCA AATGGAGGCC

>Zema_GRMZM2G101460_T01
ATGGACCCCG AGTGCCCACC GCGGCTGCTG GTGGTGCAGC CGCGCCTCCG CCCCGGAAGC
CTCCTCGAGT CCAAGCTCGC CGAGGCACTC AACCTCGCCA ACTCCCTCGA GGAGCGCCGC
GACGGCTTC- --TACCACAG CGAGTTCGGC GCCAAGGGCG CGCCGCCGCA CCTCGTCGTC
CAGAACCCCG CCTCCCGCGG T---CGCTCA CACGCTGATA CATATTTTGG GCCTGGAACT
GTGGATAATG TCAAGTGCTA CCTGAGTGCA ACGGAATCAG AGGAAGATGT GGATGCAGTT
TTTGTCAATG CGATTCTCTC TCAGAGAAAC TTGGAG---- ---------- ----------
---------- ---------- ---------- ---------- ---------- ----------
------TCAG AGTTGGCAGC TCTCATGTAC ATGAAGACTA GGCTTGTCCG TGTACGTGGC
CCAGGTGGAC GACTAACTTT TGGTCCAAGT GGGGAGGCTG AGGTTGTCAG TGCAAGAGGG
AGAGGTAGTG GGGGGAGGGG ATTCATGAGT GGTGCTGGTG AAACAGAGCT TCAACTACAA
CGGAGGAGAC CAAGAACGCC GTGTGAGCTT GTTAGCTCAA ATTGAAGATG TACGCCGCAC
TAGAGCGATA CAACGTTCAA GTCGGAAAAG ACATGGTGGC TCGTTTGGTC AAGAGCTTGT
AACTGTTGCA GTCGTCGGAT ATACAAATGC TGGGAAATCT ACGCTTGTGA GTGCACTTTC
TGAAGCTGAT TTATACAGTG ATGACAGGCT GTTTGCAACA GTAGATCCCC GGTTACGAAG
TGTGATTCTT CCATCAGGAA AAGCACTTCT TAGTGATACC GTTGGCTTCA TCTCAGATTT
ACCAGTACAT GTGGAAGCAT TTCATGCGAC CCTAGAAGAA GTTGTTGAAG CAGACATGTT
AGT------- ---------- ---------- ---------- ---------- ----------
---------- GTAGGTTTT- ---------- ---------- ---------- ----------
-CTTTTCTTC TTGAA----- ---------- TGA------- ---------- ----------
---------- ---------- ---------- ---------- ---------- ----------

>Caca_C.cajan_05776
ATG------T CGAGTCTTCC GAAGCTTCTA GTGGTTCAGC CGCGCGTTCG GTCCCAGAAG
CTGTTGCAGG CAAAGCTCAA CGAAGCTCTC TGTCTCGCTA ACTCACTCGA AGACCAGCGC
GATGGCTAT- --TTCCACAC CGATTTCTTC GACAAGCCGC TCCCCCCTCA CCTCCTCGTC
CAG------- --TGCCGCAC C------CCG CGCGCCGACA CCTACTTCGG CCAAGGGACC
GTCGACAACG TCAAGTGCCA CATCGCTGCC GCCGAATCCA AGGGTGACGT GGATGCGGTT
TTTGTGAATG CCATACTGTC TCAACGGAAC CTCGAGAGGG CTTGGGGGAA ACCTGTGCTG
GACCGTGTGG GACTTATAAT TGAGATCTTC AATGCTCATG CCTTCACCAA GGAAGCAAAA
CTCCAGGCTG AGCTCGCAGC TCTATCCTAC AAGAAGACTA GACTTGTTCG GGTTCGAGGC
CCTGGTGGTC GCTATACATT TGGGGCTTCT GGAGAAGCTG AAGTTGTTAG TGCCCGAGGG
AGAGGAAGTG GGGGGCAAGG TTTTATGAGT GGTGCTGGAG AAACTGAACT TCAGCTTCAG
CGACGAAGAC CTAGAGAGGA GAAATTATCT ATTATCTCAA ATTGAAGAGG TTCGCCGCAC
CCGGGCTTTG CAACGTGCTG GTCGCAAGAG GCGTGGAGGT TCATCCGGAC AGGGCTTAGC
CACTGTTGCT ATTGTTGGGT ACACAAATGC TGGAAAATCT ACATTAGTTA GTAGGCTATC
GGACAGTGAT CTGTATAGCG ATTGTCGACT GTTTGCAACA GTTGATCCTA GAGTAAGAAG
TGCTGTTCTT CCTTCAGGGA AAGTGCTTTT AAGCGACACA GTGGGATTCA TATCTGACTT
GCCTATACAG GTGGAAGCAT TTCATGCAAC TCTAGAAGAA GTGGTGGAAG CAGACCTCCT
TGTTGTGGTG GATTCAACTG CTCCCAATCT GAATGAGCAT CGCTCAACAG TGTTGCAAGT
TCTTAAACAA ATAGGGGTGT CAGAAGAGAA GCTTCAGAAT ATGATTGAAG TTTGGAATAA
GATTGATATG GAAGATGAAT ATCTTGAGGA AGATTCTGGC CTAGAAGAAG ACTATTCGAA
AGCATCTGCT ATAGTTGGGT TGCAAGAGTT GATAGATGAG AAACTTCGAA AATGGAGGCC

>Utgb_Scf00125.g9681
ATGGACCCTG ATGATCCCCC GAGGCTGTTA GTCGTACAGC CAAGAATGCG CCCCGATACC
CGTTTGAGAG CGATGCTCGA GGAAGCTTTA AATCTCGCAA ATTCTCTGGA GCAACAGCGG
GATGGGTAT- --TACGCGAC TGAGTTTTCC GAAAAGGAAA AGCCACCTCA TCTTGTTGTT
CAGAATCCAA TGTTCAGGTC A------CCC AGAGCCGATA CATTTTTTGG AGCTGGAACT
TTGGATACTG TAAAGTGTTA CTTGAACGAA TTAGAAACAA AGAACGAGGT GGATGCCGTT
TACGTCAATG CTATTCTCTC CCAAAGAAAT CTGGAGCGTA TTTGGAAGAA GCCTGTTCTG
GACCGCGTTG GTGTAATAAT AGAGATTTTC AATGCTCATG CACAGACAAA GGAGGCTAAA
CTGCAGGCTG AGTTAGCAGC TCTTATGTAC AAACGAAGCA GGCTTGTTCG TGTGCATGGT
ACCGATGGAC GCTACACATT TGGAGGAGTT GCGGAGGCCG AAGTTGTTAG TGCAAGGGGG
AGAGGAAGTG GAGGGCGTGG ATTCATTAGT GGTGCTGGAG AAACTGAACT TCAGCTTCAA
AGACGACGAC TCCGAACGGA GGAAGAAGCT TCTATCTGAG ATCCAAGAAG TTCGAAGAAC
TAGAGCTGTG CAGCGTGCTG CTCGAAAGAG GCAGGGTAGT TTATCAGGTG AAGAAGTTGC
TACTGTTGCC ATCGTTGGTT ATACAAATGC AGGAAAGTCC AGCTTAGTCA GTGCTCTCTC
AAACAACTAT CTGTACTGCG ATGACAGATT GTTTGCAACC GTGGATCCGA AGTTGAGCAG
TGTTATCTTG CCATCCGGGA AAGTGCTGCT TAGCGACACG GTGGGGTTTA TATCAGATTT
GCCTGTTCAC GTGGAAGCAT TTCATGCTAC CTTGGAAGAG GTTCTTGAAG CTGACCTCCT
TGTTGTGCTC GACTCGAGTG CCAAGAATCT CGACGAACAC CGTCAAACTG TTCTGCAAGT
TCTTGCGAAG CTCGGTGTAT CAGATGAGAA GCTCGACAAC ATGATAGAAG TCTGGAACAA
GATTGATCTT GAAGACAGCT TCTCAGTAGA GGATGAAAAT ---GATGATG AAGAATCTAA
AACTTCTGCC ATCGTTGGCT TGCAAGAATT GATTGACAAG AAGCTCCACA AGTGGAGGCC

>PeaH_maker-Ctg0200-augustus-gene-0.4-mRNA-1
ATGGACCCCA AGAGCCCGCC TAGGCTCTTC GTCGTCCAAC CCAGGCTCCG TCCAGAGACC
CTTATGCAGG CTAAGCTCTC TGAGGCTCTG AACCTTGCGA ATTCTCTCGA GGAGCAGCGG
GATAGC---- --------GA TGATTTCGGA TCAGAGGAGA CGCCCCCTCA TCTTGTTGTT
CAAAACCCAG CTGCCCGATC ACCCAAAGCG CACGCAGGA- --TAC----- ----------
---------A TTAGATGCAG TTTTTGTAAA TACAATTCT- ---------- -------TTC
TGGGATTCAA CAACGCAATC TCAAACTTTT GTCATGCGAG CTTGGGGCAA GCCAGTTTTG
GATCGTGTGG GCCTTATAAT CGAGATATTT AATGCACATG CCCAAACAAA GGAAGCAAAG
TTACAGTCAG AGCTGGCAGC TCTAATGTAC AGGAAGACTA GGCTTGTTCG TCTACGTGGT
CCAGATGGAC GGCTTACATT TGGTGCATCT GGAGAGGCTG AGGTTGTTAG T-GCCGAGGG
AGAGGAAGTG GTGGACGTGG TTTCATTAGT GGTGCTGGAG AAACTGAACT TCAGCTTCAA
CGTCGAAGGT CTAGAGCGGA GGAATCATTT ACTATCTGAA ATTGAAGAGG TCCGTCGCAC
ACGGGCTTTG CAGCGGTCTT CTCGCAAAAG GCGTGGCGGC TTACAGGGCC AAGGCCTAGC
TACTGTTGCT GTTGTTGGGT ATACGAATGC TGGGAAGTCT ACTTTAGTCA ATGCTCTTTC
AGATAGTGAT TTATACAGTG ATGACCGATT ATTTGCTACA GTGGATCCTC GAATAAGAAG
TGTATTTCTT CCATCAGGAA AAGTACTTCT GAGTGATACA GTGGGGTTTA TCTCAGAACT
TCCTGTGCAG GTAGAAGCAT TTCATGCAAC TCTAGAAGAA GTGGTTGAAG CAGACCTTCT
TGTTGTGCTG GACTCCAGTG CACTGAATCT TGATGAGCAG CGGTCAAGTG TACTGCAAGT
GTTGCAGCAG ATAGGAGTCT CTGAGGAAAA GCTCCAAAAT ATGATTGAAG TTTGGAACAA
AATAGATCTT CTAGATGAGT CTCTAGATCA AGATTCAAAA ---CAAGGAA ACCTA--TTT
TGAGGATGCT ATTCTGTGTC TAGAAACGAA ACTGTTGCCT GCCATTAAAA AAACCTATTT

>Sobi_Sobic.001G105700.1.v2.1
ATGGACCCCG AGTGCCCGCC GCGGCTGCTG GTGGTGCAGC CGCGCCTCCG CCCCGGAAGC
CTCCTCGACT CCAAGCTTGC CGAGGCACTC AACCTGGCCA ACTCCCTCGA GGAGCCCCGC
GACGGCTTC- --TACCACAG CGAGTTCGGC GCCAAGGGCG CGCCGCCGCA CCTCGTCGTC
CAGAACCCCG CCTCCCGCGG T---CGCTCA CACGCCGATA CATATTTCGG CCCTGGAACT
GTGGATAATG TCAAGTGCTA CCTGAGGGCT TCGGAATCAG AGGAAGATGT GGATGCAGTT
TTTGTCAATG CGATTCTCTC TCAGAGAAAC TTGGAGGTTG CCTGGGGAAA GCCGGTTTTG
GATCGTGTTG GGCTTATAAT TGAAATATTC AATGCTCATG CTGAAACAAA AGAAGCAAAG
TTACAGTCAG AGTTGGCAGC TCTCATGTAC ATGAAGACTA GGCTTGTCCG TGTACGTGGC
CCAGGTGGAC GACTAACTTT TGGTCCAAGC GGGGAGGCTG AGGTTGTCAG TGCAAGAGGG
AGAGGTAGTG GGGGGAGGGG ATTCATGAGT GGTGCTGGTG AAACAGAACT TCAGCTACAA
CGGAGAAGAC CAAGAACGCC GTGTGAGCTT GTTAGCTCAA ATCGAAGATG TACGCCGTAC
TAGAGCAATA CAACGTTCAA GTCGGAAAAG ACATGGTGGC TCGTTTGGTC ACGAGCTTGT
AACTGTTGCA GTTGTCGGAT ATACAAATGC TGGGAAATCT ACACTTGTGA GTGCGCTTTC
TGAAGCTGAT TTGTACAGTG ATGACAGGCT GTTTGCAACA GTAGATCCCC GGTTACGAAG
TGTGATTCTT CCATCAGGAA AAGCACTTCT TAGTGATACC GTTGGCTTCA TCTCAGATTT
ACCAGTGCAA GTGGAAGCAT TTCATGCAAC TCTAGAAGAA GTCGTTGAAG CAGACATGTT
AGTTGTCTTG GATTCAAGTG CATCTGATCT TGAAGAGCAT CGATCTACTG TATTGCAAGT
ACTGCAGCAG ATAGGTGTTT CTCAGGAAAA GATCAACAAT ATGATTGAAG TTTGGAACAA
GATTGATCTT GTGGATGGGA TTGAAGATGA AGATCCATCA ---GATGATG AAGTGCCAAA
AACTTCTGCT GTGACAGGAT TGCAAGAGTT GATAGATAGG AAACTCAGAA AATGGAGACC

>Muac_GSMUA_Achr1G27060_001
ATGGACCCCA CGCATCCGCC GAAGCTGTTC GTGGTCCAAC CCCGCCTCCG CCCCGACTCC
CTCCTCCACT CCAAGCTCTC CGAGGCGCTC AATCTTGCCA ACTCCCTCGA GGAGCGGAGG
GACGGCGTC- --TTCGCCGA GGACTACGGC TCGAAGGAGC CGCCGCCACA CCTCGTCGTG
CAGAACCCCG GTGCCAGATC CCTCAGGGTG CACTCGGACA CATATTTTGG ACGGGGGACT
GTTGAAAATG TCAAATGCGA ACTAAGGGCC TTGGTGACAG AGAATGCAAT AGATGCAATT
TTTGTTAATG CAATTCTTTC TCAGCGCAAT TTGGAGGTTT CATGGCAGAA ACCAGTCTTA
GATCGCATTG GTCTTATTAT AGAGATATTC AATGCTCATG CTGAAACAAA AGAAGCAAAA
TTACAGTCAG AGTTAGCAGC TCTTATGTAT AAGAGGACAA GGCTTGTACG AGTTCGTGGT
CCAGGTGGCC GGATGACTTT TGGAACAAGT GGAGAAGCTG AAGTTGTTAG TGCTCGGGGG
AGAGGAAGTG GAGGCCGTGG CTTTATTAGT GGTGCTGGAG AAACTGAACT GCAGCTTCAA
CGTCGGAGAT CAAGAGCGAC GAATCCATAT ACTATCCCAG ATTGAGGAAG TTCGACGAAC
ACGGTCTCTG CAACGTTATG CACGTAGAAG GCATGGTAGT TCATATGGTC AGGGCCTAGC
AACTGTTGCT GTTGTTGGAT ATACAAATGC TGGCAAATCT ACCTTAGTCA GTGCTCTTTC
TGAAAGTGAT TTATATAGTG ATGATAGATT ATTTGCAACT GTGGATCCTC GAGTAAGAAG
TGTTGTCCTT CCGTCAGGAA AGGCGCTTCT TAGTGATACT GTTGGATTCA TCTCAGATTT
GCCTGTACAA GTGGAGGCCT TTCATGCAAC CTTGGAAGAA GTGGTTGAAG CAGATTTATT
AGTTGTACTA GACTCTAGTT CACCTGATCT TGATGCGCAA CGTGAAGCTG TACTTCAAGT
GCTGCAACAG CTTGGTGTGT CAGGGGAAAA GATTAAAAAT ATGATTGAAG TTTGGAACAA
AATTGATCTT CTTGATGAAT GTTTTGGTGA AGAGACATGT ---GATGGCG ACATTGCGTT
CTCCTCTGCT GCCAGCGGCA GGAAGAAGCT GTTGGAGGAC AGATTTTTGA ATCTGCGGCC

>Potr_POPTR_0007s14660
---GACCCAA CAAGCCCACC TCGACTCTTT GTGGTGCAGC CTCGTCTCCG CCCCGATACT
CTCCTTCAAG CCAAGCTCAA CGAAGCTCTA TGCCTCGCCA ATTCCCTCGA AGAACAGCGT
GATGGGTAC- --TTCGATTC TGATTTCTTC GATAAACCCT TGCCCCCTCA CATCCTCGTT
CAAAATCCCA TCTTCCGTTC CTCCAAAGCT CGAGATGAT- ---------- ----------
---------- ---------- ---------- ---------- --------GT TGATGCTGTG
TTTGTGAATG CTATTTTAAG TCTGCGGAAT TTGGAGCGGA AATGGAATAA ACCTGTGTTA
GACCGGGTGT CACTTATAAT AGAGATATTC AATGCTCATG CCCATACAAA GGAGGCGAAA
CTTCAGGCGG AATTAGCGGC TCTAATGTAT GCAAAGAGTA GACTTGTTCG AGTACGTAGT
AGTGATGGTC GCTTGACTTT CGGAGCATTT GGAGATGCTG AAGTTGTTAG TGCCCGAGGG
AGAGGAAGTG GAGGGCGTGG CTTTACCAGT GGTGCTGGAG AAACTGAGCT TCAGCTTCAG
CGGCGAAGAA TTAGAACGGC GTGAGACTTT GCGGACCCAA ATCAAAGATG TTCGTCGTAC
TCGAGCTTTG CAGCGAGCTT CTCGTAAGAG GCATTGTCAA TTGGATAGTC AATATTTGGC
CACTGTTGCT GTTGTAGGAT ACACAAATGC TGGAAAATCA ACATTAGTTA GTGCACTCTC
AGGGAATGAT CTTTACAGTG ATTCTCGACT GTTTGCAACA CTGGATGCTA GATTAAAAAG
TGTTGTTCTT CCTTCAGGGA AAGTGCTTCT TGGTGATACT GTGGGATTTA TATCAGATTT
GCCAGTGCAG GTGCAAGCGT TTCGTGCAAC TCTAGAGGAA GTGGTGGAAG CTGACCTCCT
TGTTTTGATG GACTCTACTG CTCCTAATCT TGAGGAGCAT CGAGCAACTG TGTTGCAAGC
TCTTCAGCAA ATAGGAGTGT CAGAAGAGAA ATTACAGAAT ATGATTGAAG TCTGGAATAA
GATTGATTAC CAGGATGAAT ATCTATGTGA AGAGTCTGGT ---GAAGATG ATTACTCCAA
AATATCTGCC ATAGTTGGCT TGCAAGAATT CATTGATGAC AGGCTTAAAA AATGGAGGCC

>Prpe_PAC_17645775
---GACCCAA CAGTCCCTCC CAAGCTCTTC GTGGTCCAGC CTCGTCTTCG CCCCGATAAC
TACTTGCAGG CCAAGCTCAA CGAGGCTCTC TGCCTCGCCA ACTCTCTTGA AGAACAGCGA
GATGGGTAC- --TTCGATGT CGATTTTTTC GATAAGGAAA TACCTCCCCA CATTGTTGTT
CAAAACCCAA TTGTTAGACA C---CAAACT CGAGCA---- ---------- ----------
---------- ---------- ---------- ---------- --------GT GGATGCTATA
TTTGTGAATA CAATTCTTTC TCAGAGGAAT TTGGAG---- ---------- -GCAATCTTG
GACCGTGTGG GTCTTATAAT AGAGATATTC AATGCTCATG CCTGCACAAA GGAGGGCAAG
CTGCAGGCTG AATTAGCAGC TCTAATGTAT AAGAAAACAA GACTTGTACG ACTGCGTGGC
AAAAGTGGAC GCTCAACTTT TGGAACGGAT GGAGAAGCTG AAGTTGTTAG TGCCCGAGGG
AGAGGAAGTG GGGGACGTGG CTTCATTAGT GGTGCAGGAG AAACTGAACT TCAGCTTCAA
CGACGAAGAT TCAGAACGGA GGAGTAGTCT TTTACTGCAA ATTCAAGAGG TTCGACGAAC
TCGAGCTGTG CAACGTGCTG GTCGGAAGAA TCGTGGAGGC TCATATGGTC AAGGTTTACC
TACTGTTGCT GTTGTTGGGT ATACAAATGC TGGGAAATCT ACATTAGTTA GTGCCCTCTC
AAATAGCGAT CTTTACAGTG ATTCTCGATT GTTCGCTACG GTTGATCCTA AATTGAGAAG
TGTTTTTCTT CCTTCAGGGA AAGTGCTTGT AAGTGACACA GTAGGATTTA TATCAGATTT
GCCAGTGCAA GTGGAAGCAT TTCATGCAAC TCTAGAAGAA GTTGTGGAAG CTGATCTCCT
TGTTGTGTTG GATTGTACTG CTCCCAATCT AAATGAGCAC CGTTCAACTG TATTCCAAAT
TCTTGATCAA ATCGGTGTAT CAAAGGAAAA ACTTGAAAAC ATGATTGAAG TTTGGAATAA
GATTGACTAT CAGGATGAGT GTGTTGATGA AGACTCAAGA ---GATGGTG ATTACTCTAG
AACATCTGCT TTAGTTGGGT TGCAAGAGTT CATTGATGAG AAGCTTCGAA AATGGAGGCC

>Thca_Tc01_g007000
ATGGACCCAA CTGACCCACC TCGGCTCTTC CTCGTCCAGC CCCGTCTCCG TCCCGCTACT
TTCTTGCAGG CTAAGCTCAA CGAGGCTCTT TGTCTAGCTA ATTCCCTAGA GGAACAGCGT
GATGGGTAC- --TTCGACAC TGATTTCTTC GACAAGGAGT TGCCTCCTCA TGTTGTTGTC
CAAAACCCTT CTCTTAAATC TTCCAAAATC CGCGCAGACA CGTATTTTGG ACCTGGAACT
GTACATAACA TCAAATGCCA TTTGAATGCT GTCGAGTCCA AGGATGAAGT TGATGCTGTC
TTCATCAATA CCATTCTGTC CCAACGTAAT TTGGAGCGAA TTTGGGGCAA ACCTGTGTTA
GATCGCGTGG GCCTTATAAT AGAAATATTC AATGCTCATG CGCATACAAA GGAGGCAAAG
TTACAGGCAG AATTAGCAGC TCTTATGTAC AAGAAGAGTA GGCTTGTTCG TGTACGTGGA
GCAGACGGAC GCTATACTTT TGGAGTTACT GGAGAAGCTG AAGTTGTTAG TGCAAGAGGA
AGAGGAAGTG GGGGTCGTGG TTTCATCAGT GGTGCTGGAG AAACTGAACT GCAGCTTCAA
CGCCGAAGGC TTGGAACGGC GGAGTCATTT GTTAACCCAG ATTGAAGAGG TTCGCCGTAC
TCGAGCTGTG CAACGTGCAG CTCGCAAAAG ACGAGGTGGA CTTGATGGTC AAGGTTTAGC
TACTGTTGCT GTTGTAGGGT ACACAAATGC TGGGAAATCT ACATTGATTG GTGCCCTCTC
AGATAGTGAT CTGTATAGTG ATGCAAGATT GTTTGCAACA TTGGATGCTA GATTAAAAGG
TGTTGTTCTT CCTTCAGGGA AAGTGCTTCT TAGTGATACT GTGGGATTCA TATCAGATTT
GCCAGTGCAG GTTGAAGCAT TTCATTCAAC CTTGGAAGAG GTGGTGGAGG CTGACCTCCT
TGTTGTAATA GACTGCACTG CACCTAATCT TGATGAGCAT CGTTCCACGG TGTTGCTAGT
TCTTCGGCAA ATTGGAGTGT CAGAGGAAAA GCTTCAGAAC ATGATTGAAG TCTGGAACAA
GATTGATTAT ---GATGTAT ATATTGATGA TGACTCGGGA GCAGAAGGTG ATTACTCCAA
AGTATCTGCC CTAGTAGGCT TGCAAGAACT CATTGATGAT AGGCTTCGAA AATGGAGGCC

>Amtr_evm_27.model.AmTr_v1.0_scaffold00137.24
ATGGACTTGA CCAAGGCACC TAGGCTCTTT GTTGTTCAAC CTCGAATTAG GCCTGATTCT
CTGTTGCAGT CGAAGCTTTC TGAAGCTTTG AATTTGGCGA ATTCTTTGGA AGAACAGAGA
GAAGGTGTT- --TTGTACAA TGAGCCAAGC TCTAAAGAGA TGCCCCCTCA TTTAGTTGTT
CAGAACCCGG TTGCTAGATC GTTGAAGACC CATGCTGATA CATACTTCGG AGCTGGTACG
GTGGATAACA TTAAATGCCA CTTAAATGCA TTGGATTCCA AGGAAGAAGT AGATGCTATT
TTTGTGAATG CCATCCTTTC ACAGCGTAAT CTGGAGCGGG ATTGGGGCAA ACCGGTTTTG
GACCGTGTGG GACTTATAAT TGAAATATTC AATGCCCATG CACAAACCAA GGAAGCTAAA
CTGCAGTCAG AATTGGCATC CTTGATGTAC AAGAAGAGTA GACTCGTTCG TGTACGGGGC
TCTGATGGCC GTCTTACATT TGGAGCAAGT GGGGAAGCTG AGGTTGTAAG TGCTCGAGGG
AGAGGAAGTG GGGGACAGGG TTTCATGAGT GGGGCTGGAG AGACTGAACT TCAACTTCAG
CGACGGAGAT CTTGAAAGGC GGAACCGTCT CCTATCTCGG ATAGAAGATG TACGTCGTAC
ACGAGCATTG CAACGTGCGG CTCGCAAAAG GCGGGGTGGG TTACAAGGAC AAGGGCTTCC
TACTGTGGCT GTTGTTGGGT ATACAAATGC TGGGAAGTCA ACTTTAGTTA GTGCTCTTTC
AAATACTGAT CTGTACAGTG ATGACCGATT ATTTGCTACT GTAGACCCTC GTCTAAGAAG
CGTTATTCTT CCTTCAGGAA AAGTGCTTCT CAGTGACACA GTAGGTTTTA TATCTGATTT
ACCTGTTCAT GTTGAAGCTT TTCATGCAAC CTTGGAAGAA GTTGTAGAAG CTGATCTTCT
TGTTGTGCTG GACTCGAGTG CTATGAACCT CGAAGAGCAG CGAGCTGCTG TTCTGCAGGT
CCTGCAGCAG ATAGGAGTCC CCGAAGTAAA GCTCCAAAAT ATGATTGAAG TTTGGAACAA
GATTGATCTT TTGCATGATT GTGAAGATCA AGATGTAGAA ---GAAGGGG AACAACCAGA
GGCATCTGCT GTATTGGGGT TGCAGGAGTT CATAGATCAA AAGCTTCGAA AATGGAGGCC

>Seit_Millet_GLEAN_10034277
ATGGACCCCG AGTGCCCACC GCGGCTGTTG GTAGTTCAGC CGCGCCTTCG GCCCGGGAGC
CTCCTCGACA CCAAGCTCGC CGAGGCGCTC AACCTCGCCA ACTCCCTGGA GGAGCCCCGC
GACGGCTTC- --TACCACTC CGAGTTTGGC GCCAAGGGCG CGCCGCGGCA CCTCGTCGTC
CAGAACCCCG CCTCCCGCGG C---CGCTCA CACGCCGATA CATATTTTGG ACCTGGAACT
GTGGATAATG TCAAGTGCTA CCTGAGGGCA TCAGAGTCA- ---------- ----------
---------- ---------- ---------- ---GAGGTTG CCTGGGGAAA GCCAGTTTTG
GACCGTGTTG GGCTTATAAT TGAAATATTC AATGCTCACG CCGAAACAAA AGAAGCAAAG
TTACAGTCAG AGTTGGCAGC TCTCATGTAC ATGAAGACTA GGCTTGTCCG TGTACGTGGC
CCAGGTGGAG CATTAACTTT TGGTCCAAGT GGGGAAGCTG AGGTTGTCAG TGCAAGAGGG
AGAGGAAGTG GGGGGCGGGG CTTCATGAGT GGTGCTGGTG AAACAGAGCT TCAACTACAA
CGGAGGAGAC CAAGAACGTC GTGTGAAATT GTTAACTCAA ATCGAACATG TACGCCGTAC
TAGAGCAATA CAACGTTCAG GTCGGAAAAG GCATGGTGGC TCATTTGGTC AAGAGCTTGT
AACTGTTGCA GTAGTTGGAT ATACAAATGC GGGAAAATCT ACACTAGTGA GTGCACTTTC
TGAAACTGAC CTGTACAGTG ATGATAGG-- ---------- ---------- ----------
---------- --------AA AAGCACTTCT TAGTGATACT GTTGGCTTCA TCTCAGACTT
ACCAATACAA GTGGAAGCAT TTCATGCCAC CCTGGAAGAA GTGGTTGAAG CAGACATGTT
AGTTGTTTTG GATTCAAGTG CACCTAATCT TGAGGAGCAT CGATCTACTG TATTGCAAGT
ACTGCAGCAG ATAGGTGTTT CACAGGAGAA GATCAACAAT ATGATTGAAG TTTGGAACAA
GATTGATCTC GTGGATGGGG TTGAAGATGA AGATCCATCA ---GATGATG AAGTATCGAA
AACTTCTGCT GTGGTAGGAT TGCAAGAGTT GATAGATAGG AAACTTAGAA AATGGAGACC

>Arth_AT3G49725.1
ATGGATCCTT CAAGCGCACC TAAGCTCTTC CTTGTACAGC CTCGTTTAGC ACCGCCAAAG
TATCTACAAG CGAAGCTGAA CGAAGCGCTT TGTCTCGCGA ATTCGCTTGA AGAGCAACGA
TATGGGTAC- --TTTGAATC TGATTTCTTT GACAAGGAAT TGCCTTCTCA TGTTGTTGTT
CAAAACCCTG TCCGTAGATC GTCTAAACCT CGCGTAGATA CCTATTTTGG ATCTGGGACT
GTAGACAACA TCAAATGCCA TCTCAATGCT GAAGATTCCA AGGAAGAAGT TGATGCTGTT
TTCGTAAACG CCATTTTGAC CCAACGGAAT TTAGAGCGAA TATGGGCAAA ACCTGTCTTA
GACCGTGTGG GTCTTATAAT CGAAATATTT AATGCTCATG CGCATACAAA GGAAGCAAAA
CTACAGGCTG AGTTAGCTGC TTTGATGTAC AATAAGAGCA GACTGGTTCG AGTGCGTGGT
ACTGATGGAC GCCATACTTT TGGGCAGTTT GGAGAAGCTG AAGTTGTCAG TGCCCGAGGG
AGAGGAACCG GTGGC---GG TTTTGTAGGT GGTGCAGGAG AAACTGAGCT TCAGCTTCAA
CGCCGAAGAA TCAGACCGGA GGATTCGCTT GTTATCCCAA ATTAAAGAAG CCCAGCGAAC
ACGGCTATTG CAGCGTGCTG GACGTAAGAA AAGAGTGGGG TTAGAGGGTG AGAGTTCAGG
AACCATTGCT GTTGTTGGTT ACACAAATGC TGGAAAATCG ACTCTGATAA GTGCACTAAC
AAAGACTGCT CTCTACTGCA ATGAGCGATT GTTTGCCACA TTAGATCCTA CACTCAAGAG
TGCCCATCTT CCTTCTGGCT TTGTGCTTCT TAGTGACACT GTCGGATTCA TATCAGATCT
GCCTATACAG GTGAAAGCTT TTCAATCGAC TCTGGAAGAA GTTGTTGAAG CTGATCTACT
TCTTGTAGTT GATTCAACAG CTCCAAATAT CGAGGAGCAT CGTTCAACAG TGCTTCATGT
CCTAAATCAA ATTGGAGTAC CTGAAGAGAA GCTTCAAAAT ATGATTGAAG TCTGGAATAA
GATTGATTAT GAAGAGAAAT ATCTAGATGA AGAAAAAGCT ---GACGGTG ACGACGCTAG
AGTTTCTGCA TTAGTTGGTT TGAAGGAGTT TATTGATGAC AAAATGCGTA AATGGAGGCC

>Vivi_PAC_17818099
ATGGACCCGA AAAGCCCTCC GAAGCTGTTC GTGGTCCAAC CTCGTCTGCG GCCCGATACC
CTATTGCAGG CGAAGCTCGA TGAAGCTATC AACCTTGCCA ATTCCCTCGA AGAACAGCGA
GATGGATAT- --TACGATAC TGAGCTTTGT GAGAAGGGGT TGCCCCCACA TGTTGTTGTT
CAAAATCCAG CTGTTAGATC TTCTAAGTAC CGGTCAGACA CATATTTTGG ACCAGGGACA
GTAGATACAG TTAAATGCCA TCTTAATGCT GTGGAATCTA AGGGTGAAAT TGACGCTGTT
TATGTAAATA CAATTCTATC CCAACGGAAT TTGGAGCGGG CCTGGGGCAA ACCTGTTTTG
GATCGTGTGG GCCTGATAAT TGAGATATTT AATGCTCACG CCCAGACCAA AGAAGCAAAG
CTGCAGGCTG AACTAGCAGC TCTAATGTAT AAAAGGACCA GGCTTGTCCG TGTTCGTGGT
CCTGATGGAC GCTATACTTT TGGAGCAACT GGGGAAACTG AAGTAGTTAG TGCCCGGGGG
AGAGGAAGCG GTGGGCGTGG TTTTATTAGT GGTGCAGGAG AAACTGAACT TCAGCTTCAA
AGACGAAGAT TTAGAACGGC GGAATCATTT GTTATCCCAA ATTGAAGCAG TTCGTCGTAC
ACGAGCTTTG CAACGTGCTT CTCGCAAAAG GCGTGGAGGT TCAAATGGTC AGGGTTTGGC
CACTGTTGCT ATTGTTGGGT ACACAAATGC TGGGAAATCT ACATTAGTTA GTGCTCTCTC
AGAGAGTGAT TTGTTTAGTG ATGATCGATT ATTTGCAACA GTGGATCCTA GATTGAGGAG
TGTTATTCTT CCTTCAGGGA AAGTGCTTCT CAGTGATACG GTGGGATTTA TATCAGATTT
GCCTGTCCAA GTGGAAGCAT TTCATGCAAC CTTGGAAGAA GTGGTGGAAG CAGACTTACT
AGTTGTGCTA GACTCCAGTG CATCAGATCT TGATGAGCAA CGGTCAGTTG TATTGCAAGT
TCTCCAGCAG ATAGGAGTAT CTGAGGAGAA GCTTCAGAAC ATGCTTGAAG TCTGGAATAA
GATTGATCTT CAAGATAAAT ATCTAGATAA GGAGCCATCC ---GAAGGTG ATTACTCCAA
AACATCAGCA GTAGTTGGCT TGCAAGAATT TATTGATGAG AAGCTTCGTA AATGGAGGCC

>Sppo_Spipo3G0109500
ATGGATCCGG CGAGTCCGCC AAGGCTGTTC GTGGTTCAGC CGCGGCTTCG GCCCGACACC
GTGCTCCGGG CGAAGCTCTC GGAAGCTCTC AACCTAGCCA ACTCTCTAGA AGAGCAGCGG
GACGGGTTC- --TATGCGGA GGAGTTCGGG GACAAGGAGG TGCCACCGCA CATCGTCGTC
CAAAACCCGT TGGCTCGGTC TTTGAGAGCT CACGCAGACG CATATTTTGG ACCAGGAACT
GTCGAAACTG TGAAAGCCCA TATTAAAGGT TCCGAAACAA AGGATAAGCT AGATGCAGTT
TTTGTGAACA CAATTCTTTC TCAACGGAAT CTGGAGTGTG CTTGGGAGAA ACCAGTTTTG
GATCGTGTTG GTCTTATAAT AGAAATCTTC AATGCTCATG CTCAAACAAA GGAAGCAAAG
TTGCAGTCTG AGTTAGCAGC ATTGATGTAC AAGAAGACCA GGCTCGTGCG AGTTCGTGGA
CCAGGCGGAC GTCTTTCTTT TGGGGCATCT GGAGAAGCTG AGGTGGTCAG TGCCCGTGGG
AGGGGAAGTG GGGGACGTGG TTTTATTAGT GGTGCTGGGG AGACTGAGCT TCATCTTCAA
CGTCGGAGAC CAAGAGCGTC GTATTCATTT ACTAGCACAA ATTGATGAGG TTCGTCGAAC
TCGAGCCTTG CAACGTTCTT CTCGGAAGAG GCATGGTGGC TCTGATGGTC AAGGCCTAGC
AACTGTTGCT GTTGTTGGGT ACACTAATGC TGGAAAGTCT ACTTTAGTTA GTGCTCTTTC
ACAAAGTGAT GTATACAGTG ATGACCGACT GTTTGCTACC GTTGATCCCC GATTGAGAAG
CGTAATTCTC CCTTCAGGAA AGGCACTCCT CAGTGATACA GTGGGCTTCA TCTCTGATCT
CCCCGTGCAG GTGGAAGCAT TTCATGCGAC GCTGGAAGAG GTTGTCGAGG CAGATCTCCT
GGTTGTGCTA GACTCCAGTG CTGAGAACCT CGACGAGCAA AGGTCAACCG TGCTCCAAGT
GCTCCGCCAG ATCGGGGTCT CCCCAGAAAA GATCCAAGAT ATGATCGAAG TTTGGAACAA
AATCGATCTT CTCCAGCAGC ATCTAGACGA TGAGTCTGCG ---GAGGGTC ATTCAACGAG
GACTTCTGCT GTCGTGGGCC TGCAGGAGCT CATTGATGAG AAACTCCGCA AGTGGAGGCC
```
