## Supplementary data 1-3 for "The Avocado Genome Informs Deep Angiosperm Phylogeny, Highlights Introgressive Hybridization, and Reveals Pathogen-Influenced Gene Space Adaptation": OG0009944_seq.cds.mus.aln_vf.fasta-gb

```
>PeaH_augustus_masked-Ctg1205-processed-gene-0.4-mRNA-1
TGGGATCGGA AAGAGCTTCT CCCGTTACAG TCGTCTGCAA CTTCTGGAGA GACTTTGATT
TAGAGAAGGA AAGGAGTGTG TTGGATGAGC AAGGGCTTAA GATAGCTGAA AATCAGGAAA
GCAGCCAGAA AAACCGGAGG AAGCTTGCTG AGAGTACTCG AGATTTCAAG AAAGCTTCTG
CAGATGAGAA GTTAAGTTTG TTTAATTCTT TGCTCAAGGG TTATCAAGAA GAAGTTGACA
ATATTACAAA GAGAGCAAAG TTTGGAGAAA ATGCATTTCT TAATATATAC CAGAAGCTTT
ATGAGGCTCC AGATCCATAT CCTGCTCTTG CTTCAATTGC TGAGCAAGAT TTGAAACTAT
CTGAACTGGA AGCTGAGAAC CGAAAGATGA AGGTTGAACT TGAGGAGTTC AGGACAGAAG
CTACTCATTT AAAGAATCAA CAGGCTACGA TAAGGAGACT CGAAGAGCGG AACCGTCAGT
TAGAACAACA GATGGAGGAA AAAGTTAGGG AGCTCGTGGA AGTCAAGCAG CGCAGTTTGG
CAGAAGAGAA TCAAAAAACA CTCGAGGTCT TAAAAGAAAG GGAGGGCTTA TTACAGGATC
AATTACGACA TGCTCAGGAA AGTGTTGCAA ATATTCATAA ACTACATGAA ATAGCTCAGA
GCAAATTGTT TGAACTCCGT GCTCAGTCAG ACGAAGAAAG TGCAGCAAAA CATTCGGAAG
TGAGCCTCCT TATGGATGAA TTTGACCGAG CAAATGCAAG GCTTCAGAGT CTAGAAAGGG
AAAAGGAACT CCTGCGTTCT CAATTGCAGT CGACAACCGA AGAAAATAGT AATAAGAAAA
GTGATAACTT GGATTCAAGT AGTATCCTTG AGAATTCTCT TAGTGCAAAA GAGAAAATTA
TCTCTGAGCT GAACATTGAG CTTCATAATT TGGAAACCAC ATTGTCAAAT GAGAGAGAGT
TCCACATGAA TGAGATCAAG AAGTTGAATA TGTTGCTCAT TGAGAAGGAT ACTGCTCTTG
AGGAGATCAG GAAAGAGCTT CAGGAAAGGC CAACAAACAA ATTAGTTGAG GATCTTCGCA
AAAAAGTCAA GATTTTGCAG GCAGTTGGTT ATAATTCAAT TGAGGCAGAA GATTGGGAAG
TAGCTACAAG TGGGGAAGAA ATGAGCAAAT TGGAATCCTT GCTCCTTGAT AAGAACAGGA
AAATGGAACA TGAGCTTACA CAGCTGAAGG TCAAACTTTC TGAGAAGACA ACTTTATTAG
AAGCTGCTGA AGCAAAGGAA GTGGAACTGA TTGCAAAAGT GAATGAGCAA CAAAGGTTAA
TCACAAAGCT CGAGGATGAT ATATTGAAG- -----GGCTA C------GGT TCATTAGATC
GAAAAGGCAC CTTATTTGAT GACTGGGATC TTAAAGAAGT GGGG-GTTCA GAAACGTCTG
ATCAGAAACA TGCCTCTTCA GATCAAGATC AAAGTTCAAT GCTTAAGGTG ATTTGCAATC
AACGGGATCG GTTTAGAACA CGCTTACGAG AAACTGAAGA ATTGAGACAG TTGAAAGAGA
AGAATGGG-G TCTAATGGTG GAGTTGGAAA AGACTAAAGC TGACAACGTG AAGCTTTATG
GAAAGATTCG TTATGTCCAA GACTACAGTT TGGAGAAGCT AGTATCTAGG GGAGCAAAGA
AGCATTCGGA AGATATTGAA AGTGGATTCA GTTCAGATGT TGAGTCAAAG TACAAGAAGA
TATATGAAGA TGACATAAAT CCTTTTGCTG CATTCTCAAA GAAGGAAAGG GATCAGAGGT
ATAAGGAGCT AGGAATCAGG GATAAAATTA CTCTCAGCAG TGGTCGTTTC CTTCTTGGCA
ACATATGCCC GGACGTTTAT TTTCTTCTAC TCCATCGGAT TACATTTACT CGTGTTCACC
TGTCTATACA AAATGTCTGC CTTGAGCTAT CTCAGT
>Vivi_PAC_17820892
TGC------- -----CTTCT CCTATCCCCG TCGTCTCTAA TTTCTGGAGA GAATTTGATT
TAGAGAAGGA AAGGAGTGTG TTGGATGAAC AAGGGCTTAG AATAGCTGAA AATCAGGAAA
ACAGCCAGAA AAATCGGCGG AAGCTTGCAG AGAGCACTCG AGATTTCAAG AAAGCTTCAC
CAGATGAGAA GTTAAATTTG TTTAATTCTT TACTAAAGGG TTATCAAGAA GAAGTTGATA
ATCTTACTAA GAGAGCAAAA TTTGGAGAAA ATGCTTTTCT TAACATCTAC CAGAAACTTT
ATGAGGCTCC AGATCCTTAT CCAGCTCTTG CTTCAATTGC TGAGCAAGAT ATGAAATTGT
CTGAGCTAGA GTCTGAGAAC CGGAAGATGA AAGTGGAACT TGAGGAGTTC AGGACAGAGG
CAACTCATCT AAAGAATCAA CAGGCAACAA TAAGAAGACT TGAAGAGCGT AATCGCCAGT
TAGAACAACA GATGGAGGAG AAGGTGAAGG AAATTGTGGA AATGAAGCAA CGCAGTTTGG
CAGAAGAGAA CCAGAAGACA CTAGAGGTTT TAAAAGAGAG GGAGCGATTA TTGCAGGATC
AATTACGACA AGCTAAAGAA AGTGTTTCTA ATATGCAGAA ACTACATGAA CTTGCACAAA
GCCAGATGTT TGAACTTCGT GCCCAATCAG AGGAAGATAC AGCAGCAAAA CAATCAGAAG
TCAGCCTTCT AATGGATGAA GTTGAACGGG CTCAAACACT GCTTCTTAGC CTTGAGAGGG
AGAAGGGACT TCTACGCTCC AAGTTACAGT CAGCAAACGA TGAGAATGGA CAAAAGAAGA
GTGATAATCT AGATTCAAAT AGTATACTTG AAAATTCTTT GAGTGCCAAA GAAAAGATTA
TCTCTGAGCT GAACATGGAA CTTCACAACA TCGAGATCAC CTTATCCAAT GAGCGAGAAC
AACACGTGAA TGAGATCAAG AGGTTGAATG CATTGCTAAA TGAAAAGGAC CTTGCTCTGG
AGGAGATCAA GAAGGAGCTT CTGGCAAGGC CAACAGCAAA ATTAGTTGAT GATTTACGTA
AAAAAGTGAA AATTCTGCAG GCAGTTGGTT ATAATTCAAT TGAGGCAGAA GATTGGGAAG
TTGCTACTAG TGGTGAGGAG ATGAGTAAAC TGGAGTCCCT TCTTCTTGAT AAGAATCGGA
AAATGGAACA TGAACTCACA CAGTTAAAGG TCAAACTTAC GGAGAAAACA TCTTTACTGG
AAACAGCTGA AGGCAAAATA GTAGAACTTA CAGCCAAGGT CAATGAACAA CAAAGATTGA
TACAAAAGTT GGAAGATGAT ATATTGAAG- -----GGTTA T------AGT TCGAAAGAAA
GAAAAGGTAG TTTATTTGAA GATTGGGATC TATTGGATAA TGGGGCAACA GAGACATCTC
AACAAAAACA TGTTTCTCCA GATCAGGAAC AAAACTCAAT GCTTAAGGTG ATCTGCAATC
AGCGAGATCG GTTTAGAGCA CGGTTGCGAG AGACAGAAGA AGTAAAACAG TTGAAAGAGA
AGATAGGGCT GCTAACAGTG GAACTGGAAA AAACGAAAGC TGACAATGTC AAACTCTATG
GGAAGATTCG TTATGTCCAG GATTATAATC TTGAGAAAGT AGTTTCTAGA GGATCAAAGA
AGCATTCAGA AGATCTTGAG AGTGGTTTCA GCTCAGATGT TGAATCCAAG TACAAGAAGA
TATATGAGGA TGATATAAAT CCCTTTGCTG CTTTCTCCAA AAAGGAAAGG GATCAAAGGT
ACAAGGAGTT GGGTATCAGG GATAAAATTA CACTTAGCAG TGGGCGATTT CTTCTTGGCA
ACATATGCCC GGACATTCGC TTTCTTCTAT ACCATTGGGT TACATGTCCT GGTGTTCACC
TGCCTATACA GAATGTCAGC TCTGAGCCAT CTTAGC
>Thca_Tc03_g002590
TGGGATCGGA CCGTGCTTCT CCCGTCTCCG TCGTCTCCAA TTTCTGGAAA GAATTTGATT
TGGAAAAGGA GAAAAGTGTA CTTGATGAAC AAGGACTTAG AATAGCTGAA AATCAGGAAA
ACAGCCAGAA AAACAGGCGG AAGCTTGCTG AGAGTACAAG AGATTTCAAG AAAGCTTCAG
CAGAGGAAAA GTTAAGTTTG TTTAATTCAT TACTTAAGGG TTACCAAGAA GAAGTTGATA
ATCTTACCAA GAGAGCAAAA TTTGGTGAAA ATGCTTTTCT GAACATCTAC CAAAAGCTTT
ATGAGGCTCC TGATCCTTAT CCTGCTCTTG CTTCAATTGC TGAGCAAGAT TTAAAAATTT
CTGAATTGGA ATCAGAGAAC AGGAAGATGA AAGTTGAGCT TGAAGAGTTC AGAACAGAAG
CAATGCACTT AAAAAATCAG CAGGCAACAA TAAGGAGACT TGAAGAACGA ACTCGCCAGT
TAGAGCAACA GATGGAGGAA AAAGTGAAAG AAATTGTGGA GATTAAGCAA CGCAGTTTGG
CAGAAGAGAA CCAGAAAACA CTAGAAGTTT TAAAAGACAG GGAGCAATCT TTGCAAGATC
AGTTACGGCA AGCTAAGGAA AGTGTATCAA ATATGCAAAA ATTGCATGAA CTTGCACAAA
GCCAGTTGTT TGAACTTCGT GCTCAGTCAG AGGAAGATAG GGCAGCAAAG CAATCTGAGG
TCAACCTTTT GATGGATGAA GTGGAGCGGG CCCAAACACG GCTTTTTAGT CTGGAGAGGG
AGAAGGGTGT TCTACGCTCC CAATTACAGT CGGTACATGA AGAGTCTGAA AACAAGAGAA
GCAATAATGT AGATTCTAAT ACTATACTTG AAAACTCCCT GAGTGCCAAA GAGAAGATAA
TCTCTGAGCT GAATATGGAA CTTCACAACA TTGAAACCAC CCTATCTAAT GAGCGAGAAG
AACATGTGAA CGAGATCAAG AAATTGAATT CATTGCTCAA TGAAAAGGAA GTTGCTCTTG
AGGAGATGAA GAAAGAGCTT CAAGTAAGGC CAACAACAAA ATTGGTTGAT GATTTGCATA
AGAAAGTGAA AATTTTGCAG GCAGTGGGTT ATAATTCAAT TGAGGCTGAA GATTGGGAAG
CAGCTACCAG TGGGGAAGAG ATGAGTAAAA TGGAGTCTCT TCTTCTTGAT AAAAACAGGA
AAATGGAACA TGAACTTACA CAGCTGAAGA TCAAACTTTC CAAGAAAACA TCTTTGCTGG
AAACAGCTGA AGGCAAAATA GTAGAGCTCA CGGAAAAGGT TAACGAACAA CAGAAGCTGA
TTCAGAAATT AGAAGATGAT ATATTGAAG- -----GGTTA T------AGT TCCAAAGAAC
GAAAAGGGAC TCTTTTTGAT GATTGGGATC TTTCAGAGAG TGGGGTGAAT GAACTTTCTG
ATCAGAAACA TATTTCCTCA GATCAAGACC AAAGCTCAAT GCTGAAGGTG ATCTGCAACC
AGCGTGACCG ATTTAGGGCA CGTTTACGAG AAACAGAAGA AATAAGGCAA TTAAAGGAGA
AGATAGGGGA GCTAACAGCA GAACTGGAGA AAACAAAAGC TGATAATGTT AAACTTTATG
GAAAGATTCG TTATGTCCAG GACTATAACC AGGAGAAAGT AATTTCTAGA GGATCAAAGA
AGTACGCAGA GGATCTTGAA AGTGGTTTCA CCTCAGATGT TGAATCCAAG TACAAGAAGA
TATATGAGGA TGATATTAAT CCCTTTGCTG CATTCTCAAA AAAGGAGAGG GATCAAAGAT
ACAAGGAGTT GGGCTTCAGA GACAGAATCA CACTAAGCAG TGGACGTTTT CTTCTGGGCA
ACATATGCTC GAACATTTGC ATTTTTCTAC ACAATTGGTT TGCATATCCT AGTTTTTACA
TGTCTATACC GAATGTCAGC TCTAAGCTAC CTCAGC
>Potr_POPTR_0012s05810
TGGGATCCGA GAGGGCTTCT CCTGTCTCCC TCGTCTCCAA TTTCTGGAAA GACTTTGAGC
TGGAGAAGGA GAAAAGTGTG TTGGATGAGC AGGGGCTTAG AATTGCTGAA AATCAGGAAA
ACAGCCAGAA AAACCGACGG AAGCTTGCCG AGAGCACCAG AGATTTCAAG AAGGCTTCAT
CCGACGAAAA GTTAGGTTTG TTTAACTCAT TGCTAAAAGG GTTCCAGGAA GAAGTCGATA
ATCTTACTAA GAGAGCCAAA TTTGGAGAAA ATGCTTTTCT TAATATCTAT CAGAAACTTT
ATGAGGCCCC AGATCCTTAT CCTGCTCTTG CTTCAATTTC TGAGCAAGAT CTGAAATTGT
CTGAGTTAGA GTCTGAGAGC CGGAAGATGA AAGTTGAGCT AGAGGAGTTC AGGACTGAGG
CAGCTCACCT AAAGAATCAG CAAGCAACAA TAAGAAGACT TGAAGAGCGC AACCGTCAGT
TAGAGCAGCA GATGGAGGAA AAAGTAAAGG AAATTGTGGA GATGAAGCAA CGTAGTTTGG
CTGAAGAGAA CCAGAAAACA TTAGAGGTTT TAAAAGAAAG GGAGCAATCA TTGCAAGATC
AATTACGACA AGCTAAAGAC AGCGTTGCAA CTATACAGAA ATTACATGAA CTTGCACAAA
GCCAATTGTT TGAAGTTCGT GCTCAATCAG AGGAAGAATG GGCAGCAAAG CAATCAGAGG
TCAATTTTCT GATGGATGAA GTGGAAAGGG CACAAACACG TCTGCATAGT CTTGAGAGGG
AGAAAGGTGT CCTACGCTCT CAGTTGCAGT CAGCAAATGA AGAGATTGAA GATAAGAAAG
GTGACAATTC AGATTCAACT AGCATTCTCG AGAGTTCTTT GAGCACCAAA GAAAAGCTTA
TCTCTGAACT TAACATGGAA CTTCACAACA TTGAAACCAC ATTGACAAAT GAGCGAGAAC
AACACATTAA TGAGATCAAA AAATTGAATA TTTTACTTAA CGAGAAGGAA GCTGCTCTCG
AGGAGATGAA GAAAGAGCTT CAAGCAAAAC CAACTGAAAA ATTAGTTGAT GATTTGCGTA
AAAAAGTGAA AATTTTGCAG GCTGTAGGTT ACAATTCAAT TGAGGCTGAG GATTGGGAAG
TAGCTACAAG TGGGGAAGAG ATGAGCAAAA TGGAGTCTCT TCTTCTTGAT AAAAACAGAA
AAATGGAACA TGAACTCACG CAGTTGAAGG TAAAAATCTC TGAGAAAGCG ACTTCACTGG
AAACAGCTGA AGGCAAGATA ACAGAGCTTA CTGCAAAGGT TAATGAACAA CAAAAATTAA
TACAAAAGTT GGAAGATGAT ATATTAAAG- -----GGTTA T------AGC TCCAAAGATC
GGAAAGGCAG TCTATTTGAT GCTTGGGATC TTTCGGAAGC AGGGGGGGTT GAGTTATCTG
ATCAGAAACA TGTTTCCGTA GATCAAGATC AAAGCTCAAT GCTTAAGGTG ATCTGCAATC
AGCGAGATCG ATTTAGGGCA CGTTTGCGGG AGACCGAAGA GGTGAGGCAA TTGAAGGAGA
AGATAGGGGT GCTAGCAGCA GACTTGGAGA AAACAAAAGC TGATAATGTC AAACTATATG
GAAAGATACG CTATGTCCAA GATTACAATC TTGAGAAAGT AGTTTCTCGA GGATCAAAGA
AGCATGCTGA GGATCTGGAA AGTGGCTTTG CCTCAGATGT TGAATCTAAG TACAAGAAGA
TATATGAAGA TGACATAAAT CCGTTCGCTG CTTTTTCAAA GAAGGAGCGG GATCAAAGAT
ACAAGGAGTT GGGTTTCAGG GATAGAATCA CGCTTAGTAG TGGACGCTTT CTTCTGGGTA
ACATATGCTC GAACTTTTGC ATTTTTCTAT ACAATTGGGT TACATATTCT GGTGTTCACC
TGTCTCTATC GAATGTCAGC TCTGAGCTAT CTCAGC
>Prpe_PAC_17666525
TGGGATCCGA CCGAGCTTCC CCAATCTCCG TCGTCTCCAA TTTCTGGAAA GAATTTGATT
TGGAGAAGGA AAAAAGTGTA CTGGATGAGC AAGGGCTCAG GATAGCTGAA AATCAAGAAA
ACAGCCAGAA GAATAGGCGG AAGCTTGCAG AGAGCACTAG AGATTTCAAG AAAGCTTCCC
CAGAGGAAAA GCTAAATCTT TTTAACTCTT TACTTAGAGG TTACCAAGAA GAAGTTGATA
ATCTGACCAA GAGAGCAAAG TTTGGGGAGA ATGCTTTTCT TAACATCTAT CAAAAACTTT
ATGAGGCTCC AGATCCTTAT CTGGCTCTTG CTTCAAGTGC TGAGCAAGAT CTGAAATTGT
CTGAATTAGA ATCTGAGAAT AGGAAAATGA AAGTTGAGCT TGAAGAATTC AGGACAGAGG
CAACTCATTT AAAGAATCAA CAGGCAACGA TAAGAAGACT TGAAGAGCGC AACCGTCAGT
TAGAGCAACA GATGGAGGAT AAAGTTAAAG AAATTGTGGA GATCAAGCAA CGCAGTTTTG
CAGAAGAGAA CCAGAAAATG CTTGAGGTCC TAAAAGAAAG AGAGCAATTG TTGCAAGATC
AATTACGACA AGCTAAAGAC AGTGTTTTCA ATATGCAGAA ATTACATGAG CTTGCTCAAA
GTCAATTGTT CGAGCTTCGT GCTCAATCTG ATGAAGAGAG GGCAACCAAG CAATCCGAGG
TCAATCTTCT GATGGATGAA GTTGAACGGG CCCAGACACG GCTTCTTAGT CTTGAGAGGG
AGAAGGGACT TCTGCGCTCC AAATTAGACA CAGCAAATGA AGACACTGAA AATAAGAACA
GTGATACTTC AGATTCAAAT AGCATCCTTG AGAATTCTTT AATTGCCAAA GAGAAGATCA
TCGCCGAACT TAACATGGAA CTGCACAATA TTGAAACAAC ATTATCAAAT GAAAGAGAGG
AACACCTGAA CGAGATCAAG AAGTTGAACG CATTGCTCAT TGAAAAGGAA GCTGCTCTGG
AGGAGATGAA GAAAGAGCTT CAGGGTAGGC CAACAACAAA ACTGGTTGAT GATTTGCGTA
AAAAGGTGAA AATTTTGCAG GCAGTGGGTT ATAATTCCAT TGAGGCCGAA GATTGGGAAG
TAGCCACAAG CGGGGAAGAG ATGAGCAAAA TGGAGTCGCT TCTTCTTGAT AAAAACCGGA
AAATGGAGCA TGAACTCACA CAGTTGAAAG TCAAACTTTC AGAGAAAGCA TTGTTGCTGG
AAAAAGCTGA TGGCAAGACA GCAGAACTTA CAGCAAAGGT TAATGAACAA CAAAAGTTAA
TCCAAAAGTT GGAGGATGAC ATACTGAAGG TGGGGGGCTA T------AGT TCCAAGGATA
AGAAAGGAAG CCTATTTGAT GACTGGGATC TTTCAGAGGC TAGGAGCACT GAGGTGTCTG
ATCAAAAGCA CGTTTCCTCA GACCAAGATC AAAGCTCAAT GCTTAAGGTT ATCTGTAACC
AGCGAGATCG ATTCAGGACA CGCTTGAGAG AGACAGAAGA AATAAGGCAG TTGAAGGAAA
GGATAGGAGC GTTAACAGCA GAACTGGAAA AGACAAAAGC TGATAATGTT AAACTCTATG
GAAAGATTCG TTATGTTCAG GATTACAGTC TTGAAAAAGT AGTTTCTAGA GGATCAAAAA
AGCCTGCAGA GGATCTTGAA AGTGGTTTCT CCTCAGATGT TGAATCCAAA TACAAGAAGA
TATATGAGGA TGACATAAAT CCTTTTGCAG CCTTCTCGAA AAAGGAAAGG GATCAGAGGT
ACAAGGAGTT GGGTTTCAGG GATAGAATTA CACTTAGCAG CGGACGTTTT CTTCTTGGCA
ACATATGCTC GGACTTTTGC ATTTTTCTAC ACTATTGGGT TGCATATACT GGTGTTCACC
TGTCTCTACC GAATGTCAGC CCTGAGCTAT CTTAGC
>Sppo_Spipo20G0015600
---------- ---------- ---TGGAGCA TCTATAGACT GTTCTGGAGG CATTTTGATT
TGGAAAGGGA AAGGAGCTGT TTGGATGAAC AAGGGCTTAA AATAGCTGAA AATCAGGAAA
ATAGTCAGAA AAACAGACGG AAGCTGGCAG AAACCACTCG GGATTTTAGA AAAGCGTCCA
CTGATGAGAA GTTAAATTCA TTCAACACTT TGATTAAAGC TTTTCAAGAA GAAGTTGACA
ATCTTACCAA GAGGGCAAAG TTTGGAGAAA ATGCTTTTCT TAATATCTAC CAGAAGCTTT
ATGAAGCCCC TGATCCCTAT CCAGCGCTTT CATCTGCTTC TGATAAAGAG CTGAAAATAT
CCGAATTAGA ATCTGAGAAT AGAATAATGA AGCACGAGCT TGAAGAGTTC AGAACTGAGG
CCACTCATTT GAAAAATCAG CAAGCCACAA TAAGACGTCT TGAGGAGCGC AATCGTCAAC
TAGAACAACA GATGGAGGAG AAAGTGAGAG AAATTGTTGA GATGAAACAG CGTAGTCTTG
CTGAGGAAAA TCAGAAAACA CTTGAGGTTT TAAAAGAAAG AGAACTTTTG TTGCAAGATC
AACTAAGACA AGCTAAAGAT AGTGTTGTCA CCATGCAGAA ATTGCATGAG TTTGCCCAGA
GCCAGTTGTT CGAATTGCGT GCTCAGTCAG AGGAGGAGAG GGCTGCGAAG CAATCTGAAG
TCAATCTTCT TATGGATGAA GTTGAAAGAG CTCAAACAAG ATTGGTCTCT CTTGAACGTG
AGAAGGGCCT GCTGCGCTCA CAGTTGCAGT CAGCGACTGA AGATAATGGG AGCAAAACTA
GTGATTACTT GGATTCGAGT CAGATCCTGG AGAGTACTTT GAATGCAAAG GAGAAGATAA
TTTCTGAGTT GAGCATGGAG CTTCATCAGA TCGAATCGAC CTTGTCAAAT GAACGGGAGA
AGCACATAAG TGATATCAAA AAGTTGAATT CATCACTCAT TGAGAAGGAT ACTTTAATTG
AAGACCTACG GAAAGAACTA CATGAAAGAC CAACTGCAAA GCTTGTTGAA GATCTTCGTA
AGAAAGTGAA AATTTTACAG GCAGTTGGAT ACAACTCGAT TGAGGCTGAA GATTGGGAGT
TGGCTACAAG TGGTGAAGAA ATGAGCAAGT TAGAGACTTT GCTGCTTGAC AAGAATAGAA
AAATGGAGCA TGAACTGACA CAATTGAAGG TTAAACTTGC GGAGAAAGAA AGTCTGTTGG
CAGCAGCTGA GATAAATATT GCAGAGTTGA ATGCCAAGGT GAATGAACAA CAAAAATTGA
TAACAAAACT TGAAGAAGAT ATTCTCAAG- -----GGTTA C------AGT TCGACAGATC
ATAGAGGTGC CATTTTGCAA GATTGGGATC TCCAGGATAT GGGAACAACT GAAGGAGCCG
ACCAAAAGCA TGCCTCTCTT GACCAGGATC AGAGCTCCAT GCTCAAGGTG ATATGCAGTC
AACGTGATCG ATTCCGAACT CGCCTTCGAG AAACAGAAGA AGTAAGGCAA TTGGAGGAGA
AGATTGGAGC GCTCAATATT GAGCTGGAGA AGACCAAGGC GGATAATGTG AAGCTCTATG
GAAAGATTCG ATACGTCCAA GACTACAGCC TTGAAAAGTT GGTCTCCAGA GGGCCCAAGA
AGTTTTCTGA AGATCTTGAA GGTGGGTCCA CCTCGGATTT CGAATCCAAG TATAAGAAAA
TTTATGAGGA AGACATAAAT CCCTTTGCTG CTTTCTCGAA GAAGGAAAAG GATCAGAGGT
ACAAGGATCT GGGGCTCCGA GATAAAATCA CGCTCAGCAG TGGCCGATTT CTTCTGGGTA
ACATACGCTC GGACCTTCAT CTTCTTCTAC TCGATCGGGC TGCATCTCCT CGTGTTCGCC
TGCCTTTACC GGATGTCCGC ATTAAGCTAT CTCAGC
>Coca_GSCOCT00022541001
TGGGAACGGA GAGAGCGGCT CCCGGTCCTG CTGTCGCCAG CTTCTGGAAA GATTTTGATC
TGGAGAAAGA ACGAGCCATT CTGGATGAAC AAGGGCTTAG GATTGCTGAG AATCAGGAGA
ACAGTCAGAA AAATCGTCGA AAGCTTGCTG AGAGTACTAG AGACTTCAAG AAAGCTTCAA
ATGAAGAAAA GTTGAGTTTG TTTAACTCTT TACTCAAGGG ATATCAAGAA GAAGTTGATA
ATCTTACCAA GAGGGCGAAA TTTGGAGAAA ATTCATTTCT TAACATTTAT CAGAAGCTTT
ATGAAGCACC AGATCCTTAT CCAGTTCTTG CTTCAATAGC AGAGAAAGAC TCAAAGCTGT
CTGAACTAGA ATCTGAGAAC CGAAAGATGA AGGTTGAGCT TGAGGAATTC CGCACAGAGG
CAACTCATCT GAAAAACCAA CAGGCAACCA TACGAAGACT TGAAGAGCGG ACCCGCCAGT
TAGAACAACA GATGGAAGAA AAAGTAAAAG AAATCGTGGA GATTAAGCAA CGTAGTTTGG
CAGAAGAGAA TCAAAAAACT ATGGAGGTTT TGAAGGAAAG GGAGCGGATG TTGCAAGATC
AATTACGCCA AGCCCAAGAC AGTGTCTCTA CCATGCAAAA GTTGCATGAA CTTGCACAGA
GCCAGTTGTT TGAAGTTCGT GCACAATCAG AGGAAGAGAG AGCAGCAAAA CAATCAGAAG
TCAATCTCTT GATGGACGAA GTTGAACGTG CACAATCACG GCTTCTTAGT CTTGAGAGGG
AGAAGGGATT GTTACAGTCA CAGTTACAAA CATCAAATGA AGATAATGAG CAGAAGAAAA
GTGACAGCCT GGACGTCCAT AGCATGCTTG AGAATTCTCT TAGTGCCAAG GAAAAGATAA
TCTCTGAATT AAATATGGAA CTTCACAACC TTGAAACCAC GTTAGCAAAT GAGCGAGAGC
AGCACATAAA TGAAATGAAG AGATTGAATA CTAAGCTTAA TGAGAAGGAA ACTATTTTGG
AGGAGATGAA AAAGGAGCTT CAGGCAAGGC CAACAGAAAA GTTAGTTGAT GACTTGCGGA
AAAAGGTCAA AATCTTGCAG GCTGTGGGCT ATAATTCTAT TGAGGCTGAA GATTGGGAAG
TAGCTACCAC TGGAGAAGAG ATGAGCAAAC TCGAGTCGCT TCTGCTTGAC AAGAACCGGA
AAATGGAGCA CGAACTTACT CAGTTGAAGG TCAAGCTTTC AGAAAAGACA TCTTTGTTGG
AAGCAGCTGA AGCCGAGAGA GAAGAATTAA CTGCAAAGGT CAATGAACAA CAACGGCTAA
TACAGAAATT AGAGGATGAT ATACTAAAG- -----GGTTA T------GGT TCAAAAGATA
CAAAAGGAAC TTTATTTGAA GATTGGGATC TATCGGAATC TGGAGGGTCA CAACCATCTG
AACAAAGACA TGTTTCCTCA GATCAAGATC AAAGTTCGAT GCTTAAGGTG ATCTGCAATC
AACGAGACCG TTTCCGGGCA CGCTTGAGAG AGACTGAAGA AATAAGACAG CTGAAGGAGA
AGATAGGGAT GCTAAATGCT GAACTTGAGA AAACAAAAGC AGATAATGTT AAACTCTATG
GGAAAATTCG TTATGTTCAG GATTATAATT CTGAAAAAGT AATTTCAAGA GGATCAAAGA
AGTATGCCGA GGATTTAGAA AGTGGTTTCA GCTCTGATGT GGAATCGAAG TATAAGAAGA
TATATGAAGA CGATATAAAT CCTTTTGCAG CATTCTCAAA GAAGGAAAGA GATCAAAGGT
ACAAGGAACT GGGCTTAAGG GATAAAATTA CTCTTAGCAG TGGACGGTTT CTTCTCGGTA
ACATATGCTC GAACCTTTGC ATTCTTCTAT ACAATAGGAT TGCACGTTTT AGTCTTCACT
TGTCTGTATA GGATGTCAGC ATATAGCCAC CTGAGC
>Arth_AT3G18480.1
TGGGATCGGA AAGAGCCTCT CCCATTCCTG TCGTCACCAA TTTCTGGAAA GAATTTGATT
TGGAGAAGGA GAAAAGCCTG CTTGACGAGC AAGGGCTTAG AATAGCTGAA AATCAAGAAA
ACAGCCAAAA GAATCGCCGA AAGCTTGCAG AGAGCACACG AGACTTCAAG AAAGCTTCGC
CTGAGAACAA ACTTAGTATG TTTAATTCCC TCCTCAAGGG ATATCAAGAA GAAGTAGATA
ATATTACCAA GAGGGCCAAG TTTGGGGAGA ATGCTTTCCT AAATATCTAT CAGAAACTCT
ATGAAGCACC TGATCCGTTT CCTGCTCTTG CTTCTATTGC TGAGCAAGAT CGTAAATTAT
CTGAAGTGGA ATCTGAAAAT CGAAAGATGA AAGTTGAACT TGAGGAGTTT AGGACAGAAG
CGACTCATCT TAAAAATCAG CAGGCCACAA TAAGAAGGCT TGAAGAACGG AACCGCCAGC
TTGAGCAACA GATGGAAGAA AAAATCAAAG AAGTTGTTGA GATCAAGCAA CGAAATCTGG
CTGAGGAAAA CCAGAAAACG ATGGAGCTTT TAAAGGATAG GGAGCAAGCT TTGCAAGATC
AGTTAAGGCA AGCAAAAGAC AGCGTCTCCA CTATGCAAAA ATTGCATGAG TTAGCACAGA
ACCAACTTTT TGAACTCCGT GCTCAATCAG ACGAAGAGAC CGCGGGGAAG CAATCTGAAG
TTAGTCTATT GATGGATGAA GTGGAGCGTG CTCAGACCCG ACTCCTTACT CTTGAGAGGG
AAAAGGGACA TCTGCGTTCT CAGCTGCAAA CAGCTAATGA AGATACTGAT AACAAGAAAA
GTGATAATAT TGATTCGAAT AGTATGCTGG AGAACTCGTT AACTGCAAAA GAGAAGATTA
TTTCGGAGCT TAATATGGAG ATTCACAATG TTGAGACAGC TTTAGCTAAT GAGCGAGAAA
GTCATGTTGC CGAGATAAAG AAATTGAATT CTTTGCTCAA TAAAAAGGAT ACTATCATTG
AAGAGATGAA GAAAGAGCTT CAAGAAAGAC CATCAGCAAA ATTAGTTGAT GATTTGCGCA
AAAAAGTGAA AATTCTGCAG GCTGTAGGTT ACAATTCAAT TGAGGCTGAA GACTGGGATG
CTGCTACCAC TGGTGAAGAG ATGAGCAAAA TGGAGTCGCT TCTTCTTGAT AAAAACAGAA
AAATGGAACA TGAGGTCACT CAGTTAAAGG TTCAACTTTC TGAGAAAGCT TCCTTGCTTG
AGAAGGCTGA AGCCAAGGGA GAAGAACTGA CAGCTAAGGT TAATGAACAA CAAAGACTGA
TACAAAAGTT GGAGGATGAT ATTTTGAAG- -----GGTTA C------GGT TCAAAAGAGC
GAAAAGGTGC TCTATTTGAT GAATGGGAGT TCTCAGAAGC AGGTGTGGCT GAGCAGTCTG
ATCAGAAACA TGTTCCATCA GAGCAAGATC AAAGCTCAAT GCTAAAAGTT ATCTGCAGCC
AAAGAGATCG GTTCCGAGCA CGATTACGGG AAACAGAAGA AATAAGGCGA TTAAAAGAGA
AGATAGGTTT TCTCACAGAC GAATTGGAGA AGACCAAAGC AGACAACGTC AAACTCTATG
GGAAAATCCG TTATGTCCAA GACTATAACC ATGATAAAGT TGTTTCCCGA GGATCGAAAA
AGTATGTGGA AGATCTTGAA AGTGGATTCA GCTCGGATGT CGAATCAAAA TACAAGAAAA
TTTACGAAGA TGACATCAAC CCTTTTGCAG CATTCTCGAA AAAGGAAAGA GAGCAACGGA
TCAAAGATTT GGGAATCAGA GATCGGATTA CGCTAAGCAG TGGGCGGTTC CTTCTAGGAA
ACATACGCAA GGACATTTGC TTTCTTCTAC ACAATAGGAT TGCACGTCCT TGTCTTCACT
TGTCTCTACC GTATGTCTGC TTACAGTTAT CTCAGC
>Sobi_Sobic.001G118200.1.v2.1
TGGCGTCGGA CCGCGCATCG CCGCTCGCCG TCGTCTGCAG TTTCTGGAAA GATTTTGATT
TGGAGAAGGA AAGAAGCGGT TTGGATGAGC AAGGTTTAAA GATTGCGGAG AATCAAGAAA
CTAGTCAGAA GAACAGGCGT AAGCTCGCTG AGAACACGCG GGATTTCAAA AAGGCATCTT
CAGATGAGAA GCTCAGTTTA TTCAATTCTT TGCTGAAGAG TTATCAAGAG GAAGTTGATA
ACCTCACAAA GAGAGCAAAG TTCGGAGAAA ATGCATTTCT CAACATCTAT CAGAAGCTCT
ATGAAGCTCC TGATCCATAT CCAGCTCTTG CTTCAATGGC TGATCAAGAC CAGAAATTAT
CTGAACTGGA GACTGAAAAC CGTAAGATGA AACTAGAGCT TGAAGAATAC CGTGCTGAAG
CTGCGCACTT GAAGAACCAG CAGGCAACAA TTAGGCGACT TGAAGAGCGT AATCGCCAAC
TGGAACAGCA GATGGAGGAG AAAGTAAGGG AGATGGTTGA AATGAAGCAG CGAAGCATGG
CTGAGGATAG CCAGAAAACT CTAGAAGCCC TGAAAGATAG GGAACGGTCG CTGCAGGACC
AACTAAGGCA AGCTACAGAA AGTGTAAAGA ATATGCAAAA ACTACATGAA TCGGCGCAAA
GCCAATTGTT TGAGCTTCGC ACTCAATCAG AGGAGGATCG AGCTGCAAAG GAGGCTGAAG
TCAGCCTTCT GATGGATGAA GTTGAAAGAG CTCAAGCACG ATTAGTCAGT CTTGAGCGGG
AAAAGGGGGA TCTACGTTCA CAGTTGCAGA CAACTAATGA GGATGCAAGC AAAAGT---A
GTGACTATTT GGAATCAAGT GATATACTTG AGAGTTCCTT GAACGCCAAG GAGAAGATTA
TCTCAGAGTT GAATGCAGAA CTTCGCAGCA TTGAAAATAC TTTATCAAGT GAGAGAGAAA
TGCATGTGAA TGAGCTTAAG AAGTTGACGA CTTTACTCAC TGAACAGGAA AGTGCTCTTA
TGGAGTTGAA GAAAGAACTC CAGGAAAGAC CTACACAAAA AATGGTAGAT GATCTCAAGA
AAAAGGTTCA GATTTTGCAG GCTGTTGGTT ACAACTCCAT TGAAGCTGAA GACTGGGAGC
TAGCTACCAA TGGTGAAGAA ATGAGCAAGT TGGAAGCATT GCTTCTCGAC AAGAACCGTA
AAATGGAGCA TGAGCTAACA CAACTGAAGG TTAAAATATC AGAGAAGACA AGTCTTCTTG
AGGAAGCTGA AAAAAAGATT GCTGAACTAA CTTCAAAGGT CGAAGAGCAA CAAAAGCTGA
TCTTGAAACT TGAGGATGAC ATACTAAAG- -----GGCTA C------AAT TCAACTGATA
GGAGGGGCTC ACTCTTGAAT GACTGGGATC TTCAAGAAAT CGGCTCAAGT GAAGCATCTG
ATCCAAGGCA TGCATCAGCA GATCAAGATC AAAGTTCGAT GCTCAAGGTC ATTTGCAATC
AGAGGGATCG TTTCCGTGCA CGTCTGCGTG AAACTGAGGA ACTGAGGAGA CTGAAAGAGA
AGTATGAGAT GCTGACTGTT GAACTGGAAA AAACTAAAGC TGATAATGTG CAACTGTATG
GAAAGATTCG ATATGTCCAG GACTATAGCC ATGACAAGAT TGTTTCCAGG GGACCAAAAA
AGTATGCAGA AGATCTTGAA AGTGGT---T CTTCTGATGT TGAAGCAAAG TACAAGAAAA
TGTATGAGGA TGACATAAAT CCATTTGCTG CTTTTTCAAA GAAGGAAAAG GATCAACGAT
ATAAGGAACT TGGTTTAAGA GACAAAATCA CACTTAGTAG TGGTCGTTTT CTCCTTGGTA
ACATATGCAC GGACGTTTAT ATTCTTCTAC AGCATCGGAT TGCATCTCCT TGTATTTACA
TTGCTGTACA GAATGTCAGC TTTGAGCTAT CTCAAC
>Zema_GRMZM2G011219_T02
TGGCGTCGGA CCGCGCATCG CCGCTTGCCG TCGTCTGCAG TTTCTGGAAA GATTTTGATT
TGGAGAAGGA AAGAAGTGGA TTGGATGAGC AAGGTTTAAA GATTGCGGAG AATCAAGAAA
CTAGTCAAAA GAACAGGCGT AAGCTTGCTG AGAACACACG GGATTTCAAA AAGGCATCAT
CAGATGAGAA ACTCAGTTTA CTCAATTCTT TGCTGAAGAG TTATCAAGAG GAAGTTGATA
ACCTCACAAA GAGAGCAAAG TTTGGAGAAA ATGCATTTCT CAACATCTAT CAGAAGCTCT
ATGAAGCTCC TGATCCATAT CCAGCTCTTG CTTCAATGAC TGATCAAGAC CAGAAATTGT
CTGAACTGGA GACTGAGAAC CGTAAGATGA AACTAGAGCT TGAAGAATAC CGTGCTGAAG
CTGCACACTT GAAGAACCAG CAGGCAACAA TTAGGCGACT TGAAGAGCGT AATCGCCAAC
TGGAACAGCA GATGGAGGAG AAAGTAAGGG AGATGGTTGA AATGAAGCAG CGAAGCATGG
CTGAGGATAG TCAGAAAACT CTAGAAGCCC TGAAAGATAG GGAACGGTCA TTGCAGGACC
AACTAAGGCA AGCTACAGAA AGTGTAAAGA ATATGCAAAA GCTACATGAA TCGGCGCAAA
GCCAATTGTT TGAGCTTCGC ACTCAATCAG AGGAGGATCG AGCTGCAAAG GAGGTTGAAG
TCAGCCTTCT GATGGATGAA GTTGAAAGGG CTCAAGCACG ATTAGTCAGT CTTGAGAGGG
AAAAGGGGGA TCTGCGTTCA CAATTGCAGA CAACTAATGA GGATGCAAGC AAAAGT---A
GTGACTATTT GGAATCAAGT GATATACTTG AGAGTTCCTT GAACGCCAAG GAGAAGATTA
TTTCGGAGTT GAATGCAGAA CTTCGCAACA TTGAAAGTAC TTTATCAAGT GAGAGAGAAA
TGCATGTGAA CGAGCTTAAG AAGTTGACTA CTTTACTCAC TGAACAGGAA AGTGCTCTTA
TGGAGTTGAA GAAAGAACTC CAGGAAAGAC CTACACAAAA ACTGGTAGAT GATCTCAAGA
AAAAGGTTCA GATTTTGCAG GCTGTTGGTT ACAACTCCAT TGAAGCTGAA GACTGGGAGC
TTGCTACTAA TGGTGAAGAA ATGAGCAAGT TGGAAGCATT GCTTCTAGAC AAGAACCGTA
AAATGGAGCA TGAGCTAACA CAACTGAAGG TTAAAATATC AGAGAAAACA AGTGTTCTTG
AGGAAGCTGA AAAAAGGATT GTTGAACTAA CTTCAAAGGT TGAAGAGCAG CAAAAGCTGA
TTTTGAAACT TGAGGATGAC ATACTAAAG- -----GGCTA C------AGT TCAACTGATA
GGAGGGGCTC ACTCTTGAAT GACTGGGATA TTCAAGAAAT CGGCTCAAGT GAAGCATCTG
ATCCAAGGCA TGCATCGGCA GATCAAGATC AAAGTTCGAT GCTCAAGGTC ATTTGCAACC
AGAGGGATCG TTTCCGTGCA CGTCTGCGTG AAACTGAGGA ACTGAGGAGA CTAAAAGAGA
AGCATGAGAT GCTGACTGTT GAACTGGAAA AAACTAAAGC TGATAATGTG CAACTGTATG
GAAAGATTCG ATATGTCCAA GACTATAGCC ACGACAAGAT TGTTTCCAGG GGACCAAAAA
AGTACGCAGA AGATATTGAA AGTGGT---T CTTCTGATGT TGAAGCAAAG TACAAGAAAA
TGTATGAGGA TGACATAAAC CCGTTTGCTG CTTTTTCAAA GAAGGAAAAG GATCAGCGTT
ATAAGGAACT TGGTTTAAGA GACAAAATCA CACTTAGTAG TGGCCGTTTT GTCCTTGGTA
ACATATGATA CTATCTTTGT GTAA------ ---------- ---------- ----------
---------- ---------- ---------- ------
>Seit_Millet_GLEAN_10034390
TGGCGTCGGA CCGCGCGTCG CCGCTCGCCG TCGTCTGCAA CTTCTGGAAA GATTTCGATT
TGGAGAAGGA GAGAAGCGGT TTGGATGAGC AGGGTTTAAA GATTGCGGAG AATCAAGAGA
CTAGCCAAAA GAACAGACGT AAGCTTGCTG AGAACACTCG GGACTTCAAA AAGGCATCTT
CAGATGAGAA GCTGAGTTTA TTTAACTCTT TGCTGAAGAG TTATCAAGAA GAAGTTGATA
AACTCACAAA GAGAGCAAAG TTCGGAGAAA ATGCATTTCT CAACATCTAT CAGAAGCTCT
ATGAAGCCCC TGATCCATAT CCAGCTCTTG CTTCTATGGC TGATCAAGAC CAGAAACTAT
CTGAACTTGA GACTGAAAAC CGTAAGATGA AACTAGAGCT TGAAGAATAC CGTGCTGAAG
CTGCGCACTT GAAGAACCAG CAGGCAACAA TTAGGCGACT TGAAGAGCGA AACCGCCAAT
TGGAACAGCA GATGGAGGAG AAAGTGAGGG AGATGGTTGA AATGAAGCAG CGAAGCATGG
CTGAAGATAG TCAGAAAACT TTGGAAGCCC TTAAAGATAG GGAACGGTCA TTGCAGGACC
AACTAAGGCA AGCTACAGAA AGTGTAAAGA ATATGCAGAA ACTACATGAA TCGGCTCAAA
GCCAATTGTT TGAGCTTCGC ACTCAGTCAG AGGAGGATCG AACTGCAAAG GAGGCTGAAG
TCAGCCTTCT GATGGACGAA GTGGAACGTG CGCAAGCACG ATTAGTCAGT CTTGAGAGGG
AAAAGGGGGA TCTACGTTCT CAGTTGCAGA CAACAAATGA AGATGCAAGC AAGAGT---A
GTGATTATTT GGAATCAAGT GATATACTTG AGAGTTCCTT GAACGCCAAG GAAAAGATTA
TCTCGGAGTT AAATGCAGAA CTTCGCAATA TTGAAAGTAC TTTATCAAAT GAGAGAGAAA
TGCATGTCAA TGAGCTGAAG AAGTTGACTG CTTTACTCAC TGAAAAGGAA AGTGCTCTTA
TGGAGTTGAA GAAAGAGCTT CAAGAACGAC CCACACGAAA ACTGGTCGAT GATCTCAAGA
AAAAGGTTCA GATTTTGCAG GCCGTTGGTT ACAACTCCAT TGAAGCTGAG GACTGGGAGC
TAGCTACCAA TGGTGAAGAA ATGAGCAAGT TGGAAGCATT GCTTCTTGAC AAGAATCGTA
AAATGGAGCA TGAACTAACG CAACTGAAGG TAAAAATCTC AGAGAAGACA AGTCTTCTTG
AGGAAGCTGA AAAAAGGATA GCTGAGCTAA CTTCAAAGGT TGAAGAGCAG CAAAAGTTGA
TTTTGAAACT TGAGGATGAC ATACTAAAG- -----GGCTA C------AGT TCAACTGATA
GGAGGGGTTC ACTTTTGAAT GATTGGGATC TTCAAGAAAT CGGCACTAGT GAAGCATCAG
ATCCAAGGCA TGCATCCCCT GATCAAGATC AAAATTCTAT GCTCAAGGTC ATCTGCAACC
AGAGGGATCG TTTCCGTGCA CGACTACGTG AAACTGAGGA ATTGAGGAAA TTAAAGGAGA
AGTACGAAAT GGTTACTGTT GAACTAGAAA AAACTAAAGC TGATAATGTC CAACTTTATG
GGAAGATTCG ATACGTCCAG GACTACAGCC ACGACAAGAT TGTTTCCAGA GGACCAAAGA
AGTATGCTGA AGATATTGAA AGTGGT---T CTTCAGATGT TGAAGCAAAG TACAAGAAAA
TGTACGAGGA TGACATAAAT CCTTTTGCTG CTTTTTCGAA GAAGGAAAAG GATCAGCGAT
ACAAGGAGCT TGGTTTAAGA GATAAAATCA CTCTCAGTAG TGGCCGGTTT CTCCTTGGTA
ACATATGCCC GGACATTTAT ATTCTTCTAC AGCATTGGAT TGCATCTCCT TGTATTTACG
TTGCTGTACA GAATGTCAGC TTTGAGCTAT CTCCAC
>Orsa_13103.m05470
TG-------- -----CGTCG CCGCTCGCCG TCGTCTCCAG CTTCTGGAAA GACTTTGATC
TGGAGAAGGA AAGAGGTGGT TTGGATGAGC AGGGTTTAAA GATTGCAGAG AATCAAGAGA
CCAGCCAGAA AAACAGACGC CGGCTTGCTG AGAGCACTAG GGATTTCAAG AAGGCGTCTT
CAGATGATAA GCTTAGTTTA TTCAATTCTT TGCTGAAGAG TTATCAAGAG GAAGTTGATA
ATCTCACAAA GAGAGCAAAA TTTGGAGAAA ATGCATTTCT CAACATCTAC CAGAAGCTCT
ATGAAGCCCC TGATCCATAC CCAGCTCTTG CTTCTATGGC TGAGCAAGAT CAGAAACTAT
CTGAACTGGA GACTGAAAAT CGGAAGATGA AACTTGAGCT TGAAGAGTAC CGGGCAGAAG
CCGCCCACCT AAAGAACCAA CAAGCAACAA TTAGGCGACT TGAGGAGCGA AACCGCCAAC
TAGAACAACA GATGGAGGAA AAAGTCAGAG AGATGGTTGA AATGAAGCAG AGGAGTTTGG
CAGAAGATAG CCAGAAAACT CTTGAAGCCC TGAAAGACAG GGAGCGGGCA TTGCAGGACC
AGCTAAGACA AGCCACAGAA AGTGTAAAGA ATATGCAGAA GCTACATGAA TCAGCACAAA
GTCAATTGTT TGAGCTTCGT ACTCAATCAG AGGAGGACCG GGCTGCAAAG GAAACTGAAG
TCAATCTTCT GTTGGATGAA GTTGAACGGG CCCAAGCACG TTTAGTTAGT CTTGAGAGAG
AAAAGGGTGA TTTACGATCT CAGTTGCAAA CAACAAATGA AGATGCAACC AATAGT---A
GTGACTACGT GGACTCAAGT GATATACTTG AGAGTTCCTT GAATGCCAAG GAGAAGATCA
TCTCAGAGCT GAATGCAGAA CTGCGTAGTA TTGAAAATAC TTTATCTTCT GAGAGAGAAA
CACATGTTAA TGAACTGAAA AAGTTGACTG CTTTGCTCAG TGAGAAGGAA AATGCTCTGA
CAGAGTTGAA GAAAGAACTT CAAGAAAGAC CAACAAGAAG ACTAGTAGAT GATCTCAAGA
AAAAGGTTCA GATTTTGCAG GCTGTAGGGT ACAACTCCAT TGAAGCTGAA GATTGGGAGC
TAGCAACAAA TGGTGAAGAA ATGAGCAAGT TGGAAGCTTT GCTTCTTGAT AAGAACCGTA
AAATGGAGCA TGAACTAACA CAGCTGAAGG TCAAAATATC AGAGAAGTCA AATCTTCTTG
AGGAGGCTGA AAAAAAGATT GCTGAGCTAA CTGCAAAGGC TGAAGAGCAG CAGAAGTTGA
TTTTGAAACT CGAGGATGAC ATACTAAAG- -----GGCTA T------AGT TCAACTGATA
GGAGGACTTC ACTTCTGAAT GATTGGGATC TTCAAGAAAT TGGCTCAAAT GAAGTAGCAG
ATCCAAGGCA TGCACCACAA GACCAAGACC AAAGTTCCAT GCTTAAGGTC ATTTGCAATC
AGAGGGATCG TTTCCGTACA CGTCTACGTG AAACTGAGGA ACTAAGAAGA CTAAAAGAGA
AGTATGAAAT GCTAGTTGTA GAATTGGAAA AAACTAAAGC AGATAATGTT CAACTGTATG
GGAAGATTCG TTACGTGCAG GACTACAGCC ATGAGAAGAT TGTTTCCAGA GGACCAAAGA
AGTATGCAGA AGATGTTGAA AGTGGT---T CTTCAGATGT TGAGACGAAG TACAAGAAAA
TGTATGAGGA TGACATAAAT CCTTTTGCTG CTTTTTCAAA GAAGGAAAAG GATCAACGGT
ACAAGGAACT TGGTTTAAGA GACAAAATCA CTCTTAGCAG TGGACGTTTT CTCCTTGGTA
ACATATGCCC GGACATTTAT ATTCTTCTAC ACTATTGGAT TACATCTCCT TGTATTTACA
TTGCTGTACA GAATGTCAGC TTTGAGCTAT CTCAGC
>Soly_Solyc06g069210
TGGGACCGGA GAGAGCTACT CCCCTCGCTG CCGTCGCCAG CTTCTGGAAA GACTTTGATT
TGGAGAAAGA AAGGAGTACA CTAGATGAGC AAGGTCTTAG GATTGCTGAG AATCAGGAGA
ACAGTCAGAA GAACCGACGA AAACTTGCAG AGAGCACTCG AGATTTTAAA AAAGCTTCAA
GTGAAGACAA GTTGAGCTTG TTCAACTCTT TGCTCAAGGG GTACCAAGAA GAGGTTGACA
ATCTTACCAA GAGAGCTAAG TATGGGGAAA ATGCTTTCCT TAACATTTAT CAAAAACTAT
ATGAGGCACC AGATCCTTAT CCAGTCATTG CTTCAATTGC TGAAAAGGAT TCAAAGCTAT
CAGAATTAGA GTCTGAGAAC CGAAAAATGA AGGTTGAACT TGAAGAATTT CGCATGGAAG
CAACTCATCT GAAAAATCAA CAAGCGACAA TAAGAAGACT TGAAGAGCGG TGCCGCCAGT
TAGAGCAACA GATGGAGGAA AAAGTCAAGG AAATTGTAGA AATCAAGCAA CGCAGTTTGG
CAGAAGAGAA CCAGAAAGCA CTTGAGGTTT TAAAAGAAAG GGAGCAATTA CTACAGGATC
AATTACGACA AGCTCAAGAA AGTGTTTCTA CCATGCAAAA GTTGCATGAA CTTGCACAAA
GCCAGTTGTT TGAAGTTCGT GCGCAATCAG AGGAAGAGAG AGCCGCAAAG CAATCGGAAT
TCAATCTCCT AATGGATGAA GTTGAACGGG CTCAAGGTCG CCTTCTTAGT CTTGAAAGAG
AAAAGGGATT GTTGCGCTCA CAATTACAGA CTGCAAACGA AGATAATGAT CACAAGAACA
GTGATAATTT GGATGCAGAT AGTGCTTTTG AGAATTCTCT GTATGCCAAA GAGAAGATAA
TCTCTGAACT AAATGTGGAA CTTCATAAGT TGGAGAACAC TTTATCAAAT GAACGAGAAG
AACACATTAA TGAGATAAAG AAGTTGAATT CTCTTCTTAA TGAAAAGGAG GTTGCTCTTG
AAGATCTAAA GAAGGAGCTT CAAACACGGC CTACAACAAA ACTGATAGAT GATTTGAGGA
AGAAAGTAAA GATCTTACAG GCTGTGGGTT ACAATTCAAT TGAAGCTGAA GATTGGGAAG
TTGCTACCAG TGGGCAAGAG ATGAGCAAAC TTGAGTCGTT ACTTCTTGAC AAGAATCGAA
AAGTGGAGCA TGAGCTAACA CAATTAAAGG TCCAACTTTC TGAGAGGATT TCTTTGCTGG
AATCAGCTGA AGCAAAGGTT GTAGAGCTGA CTGCCAAGGT TAATGAACAA CAAAGATTAA
TACAGAAGCT AGAAGATGAT ATTCTAAAG- -----GGATA T------AAT TCTAAAGATA
GAAAAGGTAC TCGATTTGAT GATTGGGATT TATCAGAGTC TGGTGCAACA GAGCCTTCAG
AGCAGAGGCA TGTTTCCTCA GACCAAGATC AAAGCTCAAT GCTGAAGGTG ATCTGCAACC
AAAGAGACCG TTTCCGTACC CGTTTGCGGG AGACTGAAGA AATTAGACAG CTGAAGGAGA
AGATAGGATC ACTGACCTCA GAACTTGATA AAACAAAAGC AGATAATGTC AAACTTTATG
GGAAGATCCG TTACGTTCAG GATTATAATT CTGAAAGAGT GATCTCAAGA GGATCAAAAA
AGTACGTAGA AGATTTAGAA GGTGGTTTCA GCTCTGACGT GGAATCCAAA TACAAGAAGA
TGTATGAGGA TGACATAAAT CCATTTGCGG CATTCTCGAA GAAGGAAAGA GATCAAAGAT
ACAAGGAATT AGGTTTGAGA GACAAGATTA CTCTCAGTAG TGGCCGTTTT CTTCTTGGTA
ACATATGCTC GGACATTTGT ATTCTTCTAC ACTATTGGAT TGCACATTTT AGTATTCACC
TGCCTATACA GGATGTCAGC ATTGAGCTAC CTCAGC
>Muac_GSMUA_Achr1G22420_001
TGGGTTCCGA GAGAGCGTCG TCCATCTCCG TCGTCTGCAG CTTCTGGAGA GAATTTGATC
TAGAAAAGGA AAGAAGTGGT CTTGATGAAC AAGGGCTAAA AATCGCTGAA AACCAGGAAG
TTAGTCAAAA GAACAGGCGG AAGCTTGCAG AGAGTACTCG GGATTTTAAG AAAGCATCTA
AAGATGAGAA GCTAAGTTTG TTTAACTCCT TACTCAAGAA TTATCAAGAA GAAGTCGACA
ATCTTACAAA GAGAGCAAAA TTTGGTGAAA ATGCATTTCT TAACATATAC CAGAAGCTTT
ATGAAGCTCC AGATCCTTAT CCAGCTCTTG CTTCTTTTGC TGAGCAAGAT GAAAAGCTGT
CAGAACTTGA GTCTGAAAAT CGAAAGATGA AGCTTGAACT TGAAGAATAC AGATCTGAAG
CTACTCATCT AAGGAATCAG CAAGCTACAA TTAGAAGACT TGAGGATCGG AATCGCCAAC
TAGAACAACA GATGGAAGAA AAAGTTAGAG AGATTGTCGA AATCAAACAA CGTAGCCTTG
CAGAAGAAAA CCAGAAAACT CTGGAAGTCC TCAAAGAAAG GGAACTTTTG TTGCAAGATC
AATTACGGCA AGCCAAGGAA AGTGTGGTCA ATATGCAGAA ATTGCATGAG ATTGCCCAAA
GCCAGTTGTT TGAACTTCGT ACTCAATCAG AGGAAGAAAG AGCTGCAAAG GAATCTGAGG
TAAATCTCCT AATGGATGAA GTTGAACGGG CTCAAACACG GCTAGTTAGT CTGGAGAGAG
AAAAGGGCCT TCTGCGTTCT CAGGTGCAGT CAACTGACGA AGAAAATGGA GATAAGAAAA
GTGAT---CT AGAGGTGAGC AGTATATTGG AAAGTTCCTT GAATGTAAAG GAGAAGATAA
TCTCTGAGTT GAATATGGAA CTTCATAATA TGGAAACCAC GTTATCAAAT GAGAGGGAGC
AACACTTGAA TGAGATTAAA AAGTTGAATG CACTACTCAA TGAGAAGGAT ACTGCTCTTG
TGGAAATGAG AAAAGAACTT CAAGAAAGGC CAACTGCAAA ATTAGTTGAC GATCTCCATA
AAAAAGTCAA AATTTTGCAG GCTGTTGGTT ACAACTCCAT TGAGGCTGAA GATTGGGAAC
TCGCTACCAG TGGTGAAGAA ATGAGCAAGC TGGAGTCTCT TTTACTTGAC AAAAATCGAA
AAATGGAGCA TGAATTAACA CAACTAAAGG TTAAAATTTC AGAGAAAGCT AGTCTACTGG
AAGCTGCTGA AGGTAAGATT TCAGAACTAA CTGCAAAGGT GGATGAACAA CAAAAGCTGA
TTGCAAAACT GGAAGATGAC ATTCTTAAG- -----GGCTA T------AAT TCCACTGAAC
GGAAAGGTTC ACTTCTGAAT GATTGGGATC TTCAGGAAAT AGGCTCAAGT GAAGTATCTG
ATCATAGGCT TATCGCTTCA GATCAAGACC AAAGTTCAAT GCTAAAGGTC ATATGCAATC
AACGTGATCG TTTCCGAACA CGCTTACGAG AAGCAGAAGA AGTGAGGCAA CTGAAGGAGA
AGATTGGGAT GCTAACTGTA GAACTAGAAA ATACAAAAGC TGATAATGTA AAACTTTATG
GGAAGATTCG TTATGTCCAA GATTACAGTC TTGAAAAGCT TTCTTCCAGA GGGCCTAAGA
AGTATGCAGA AGATGTTGAA AGTGGTTTTT CTTCTGATGT TGAGTCCAAG TACAAGAAGA
TGTATGAGGA TGATATAAAT CCTTTTGCTG CTTTCTCGAA GAAGGAAAGG GATCAACGAT
ACAAGGAGCT TGGAATAAGA GATAAAATTA CACTTAGTAG TGGGCGTTTT CTGCTTGGCA
ACATATGCCC GAACATTTGT CTTCTTTTAC TCCATCGGTT TGCATCTCCT TGTGTTCACA
TGCTTATACA GAATGTCAGC ATTAAGCTAT CAAAGC
>Amtr_evm_27.model.AmTr_v1.0_scaffold00138.45
TGGGAGGAGA TAAGGCATCT CCTATGGCTG CCGTTGTGAA CTTCTGGAGA GACTTCGATC
TAGAGAAGGA AAGGAGTGGG TTGGATGAAC AAGGGCTGAA GATAGCGGAA AATCAGGAAA
CCAGCCAGAA AAACAGACGA AAACTCGCTG AGAGCACTCG AGATTTCAAA AAAGCTTCCG
CTGATGAAAA GTTAAGTCTG TTCAATTCTT TGTTGAAGGG CTATCAAGAA GAAGTTGATA
ATCTTACAAA ACGAGCAAAG TTTGGAGAAA ATGCCTTTCT TAATATCTAC CAGAAGCTCT
TTGAGGCTCC AGATCCTTTT CCTGCTCTTG CTTCGATTTC AGAGCAAGAT TCGAAGTTAT
CTGAACTGGA AGCAGAGAAT CGCAAGATGA AGCATGAGCT TGAGGAGTTC AGGACTGAAG
CTGCTCATTT AAGAAATCAA CAGGCTACTG TACGGAGACT AGAAGAACGA AACCGTCAAT
TAGAACAACA GATGGAAGAA AAAGTGAAGG AGATCGTGGA AATGAAACAG CGTAGCTTGG
CAGAAGAGAA CCAGAAAACA CTTGATCTTT TGGAAGAAAG GCAGCGTCTC TTGCTTGATC
AATTACATAA AGAAAAAGCA AGTGTCTCAA ATATGCAAAA GTTACATGAA CTTGGACAGA
AACAATTGTT TGACTTCAGC GCTCGTTCAG AGGAGGAAAG GGCAGCAAAG CAAACAGAAG
TCAATCTTCT AATGGATGAG GTCGAACGAG CTCAAGCACG GCTTCTTAGT CTTGAAAGGG
AAAAGGAACT CCTACGCGCT CAATTACAAG CAACAAACCA AGAAGATGAG AAAAAGAAAA
GTGAGACTTT GAATACTAGT AGC---CTGG AGATATCCTT AAATGCAAAG GAGAAAATTA
TTTCTGATTT GCACATGGAA CTTCACAATA TGGAAACCGC TTTGTCAAAT GAGCGAGAGC
AACATTTGTT GGAGACCAAG AGATTGAAGA CACTTCTAAT GGACAAGGAC ATTGAACTGG
GGGAGATAAA AAAGGAGCTT CAAGGAAGGC CAACTGCGAA ACAAGTTGAA GATTTGCGAA
AGCAAGTGAA AATATTGCAG GCGGTTGGAT ATAATTCCAT AGAGGCTGAA GATTGGGAAG
TGGCTACTAG TGGAGAGGAA TTGAGCAAAT TGGAGTCTTT GTTACTTGAC AAGAACCGAA
AAATGGAACA TGAACTCACT CAGTTGAAGG TAAAACTTTC TGAAAAGACG AGTGCTGTTG
AGGCTGCTGA AGCTAAGGAA GATGAGCTCC TTGCAAAGGT TAATGAACAG CAGAGATTGA
TTACCAAGCT GGAAGATGAT ATACTCAAG- -----GGTTG T------GGC TCTATGGATC
AAAAA---TC TAGGTCTGAT GATTGGGATC TTCAAGAGGT TGGGGTATCT GATATGCTTG
GGCAAAAGCA AGGTTCGCCA GACCAAGAGC AAAATTCAAT GCTCCAAGTA ATTTGTAGTC
AACGTGATCG GTTTCGAAAA CGGTTGAGGG AAACAGAAGA ACTAAGACAG CTAAGGGAGA
AAGTCAGTGT AGTAAATGTG GAACTCGAGA AGTCTAAATC AGATAATGTG AAGCTCTATG
AGAAGATCCG TTTTGTCCAG GATTATAACA AAGAAAGGCC AGTATCCAGG GGATGGAAGA
AGCGTTCTGA GGATATAGAG AGTGGGTTTG GTTCAGATGT TGAATCCAAG TACAAGAAAC
TCTATGAAGA TGACATAAAT CCTTTCGCTG CATTTTCCAA AAAGGAAAAG GAACAAAGGT
ACAAGGAACT CGGTATCCGG GATAAAATCA CACTTAGTAG CGGTCGTTTC CTCTTGGGCA
ACATACGCAC GAACTTTTAT ATTTTTCTAT TCAATTGGGC TCCACCTGCT GGTCTTCACC
AGCTTGTACA GAATGTCTGC CTTGAGCTTT CAAAGC
>Caca_C.cajan_36125
TGGGACCCGA GAGAGCTTCT CCGATCTCCG TCGTCTCCGC CTTCTGGAAA GATTTTGAGT
TGGAAAAGGA GAAATCTATA TTGGACGAGC AAGGGCTTCG AATTGCAGAG AATCAGGAAA
ACAGTCAGAA GAATCGGCGC AAGCTTGCAG AGAACACTAG AGGCATA--- AAGGCTTCGC
CAGAGGATAA GTTAAGTTTG TTCAGTGCCT TGCTTAAGGG CTATCAGGAA GAGGTTGATA
ATCTTACTAA GAGAGCTAAG TTTGGAGAAA ATGCTTTTCT CAACATCTAT CAAAAGCTCT
ATGAAGCTCC GGATCCTTAT CCTGCTATTG CATCTATTGC TGAGCAAGAT CTTAAGTTAT
CTGAGCTTGA ATCTGAAAAC CGGAAAATGA AAGTTGAGCT TGAGGAGTTC AGAACAGAGG
CAACTCACCT GAAGAATCAG CAGGCTACAA TACGAAGACT TGAAGAAAGA AATAGGCAAT
TAGAGCAACA GATGGAAGAG AAAGTTAAAG AAATTGTGGA GATTAAGCAA CGCAGTCTGG
CAGAAGAGAA CCAGAAAACA TTGGAAGTTT TGAAAGAAAG GGAACAAGCA CTTCAAGACC
AGTTGCAGCA TGCCAAAGAC AGTGTTTCTA ATATGCAGAA ATTGCATGAA ATTGCACAAA
ACCAGTTGTT TGAACTCCGA GCCCAATCTG AGGAAGAGAG GGCAGCTAAG CAATCAGAGG
TTGGTCTTCT GATGGATGAA GTGGAACGTG CACAATCAAT GCTTCTTAGT TTAGAAAGAG
AGAAGGGGGT TCTCCGATCA CAGTTACAAA CAGCAAATGA AGAGACTGAT ATTAAGAAAA
GAGATAATTT TGACTCAAAT AGTGCGCTTG AGAATTCTTT AAATGTCAAA GAAAAGCAAA
TCTCTGAATT GAACATGGAA CTACACAATA TTGAAACAGT GTTATCAAAT GAAAGGGAGG
AACACATAAA TGAAGTCAAG AAACTTACAG CAATGCTCAA TGAGAAGGAG GCTTCCCTTG
AGGAGATGAA GAAAGAACTT CAAGCAAGGC CAACAGAAAA AATGGTTGAT GATCTCCGTA
AGAAAGTGAA AATTTTGCAG GCAGTGGGTT ATAATTCAAT TGAGGCTGAA GACTGGGAGG
TGGCTACAAG TGGGGAAGAG ATGAGCAAGA TGGAGTCTCT TCTTCTTGAT AAGAACCGTA
AAATGGAACA TGAACTAACA CAGTTGAAGG TCACACTTAC AGAGAAAACA TCCTTACTGG
AAACAGCTGA ACAGAAGATA AAAGAACTTA CAGCAAAGGT TAATGAACAA CAAAAATTGA
TACAGAAGTT AGAAGATGAT ATATTGAAG- -----GGATA TGGTTCCAAT TCAAAAGATC
GTAAAGGGAA CTTCCTTGAT GATTGGGATC TTTCAGAAGC TGGTGGGGGT GAGGCTTCTG
ACCAAAGGCA AGTATCCTTA GACCAAGATC AGAGCTCAAT GCTTAAAGTA ATTTGTAATC
AAAGAGATCG GTTTAGGACC CGCTTGCGAG AGACAGAAGA GATAAGGCAG TTGAAGGAGA
AGATTGGGGT ATTAACAGTG GAACTGGAAA AGAGCAAGGC TGATAATGTG AAACTATATG
GGAAGATTCG ATATGTACAA GATTATAATC ATGAGAAAGT GGTTTCTAGG GGTTCTAAAA
AGTATGCTGA AGATCTTGAA AGTGGTTTAA CGTCAGATGT TGAATCTAAA TACAAGAAGA
TATATGAGGA TGATATAAAT CCTTTTGCTG CATTCTCTAA AAAGGAAAGG GATCAAAGAT
ACAAAGAGTT GGGATTCAGG GACAGAATTA CGCTCAGCAG TGGACGTTTT CTCCTTGGTA
ACATATGCCC GAACTTTCGC ATTCTTTTAT ACCATTGGAT TGCATATCTT GGTCTTCACC
TGTCTCTACC GAATGTCTGC TCTCAGTTAT CTTAGC
>Aqco_AcoGoldSmith_v1.001809m
TGGGAGCGGA GAAAGCTTCT CCTACTTTAG TTGTATCTAA CTTCTGGAGA GACTTCAATT
TAGAGAGGGA AAAGAGTGTT TTGGATGAGC AAGGACTTAG AATTGCTGAA AATCAGGAAA
ACAGCCAGAA AAATAGGCGA AAACTTGCAG AGAGCACTCG AGATTTCAAG AAAGCTCCCG
AGGATGAGAA ATTGAGCATG TTCAATTCTT TACTTAAGGG ATATCAGGAA GAAGTTGACA
AAATTACTAA GAGAGCAAAG TTTGGTGAGA ATGCTTTTCT TAACATCTAC CAGAAGCTCT
ATGAGGCTCC GGATCCATAC CCAGCCCTTG CTTCAATTGC TGAACAAGAT CTGAAATTGT
CTGAACTAGA GTCTGAAAAC CGAAAGATGA AGATTGAACT CGAGGAGTTT AGGATTGAAG
CTACTCATTT AAAGAATCAA CAAGCAACCA TACGAAGACT TGAAGAGCGC AATCGCCAGT
TAGAACAACA GATGGAGGAA AAAGTAAAAG AAATTGTTGA AATAAAGCAA CGCAGCTTGG
CAGAAGAGAA TCAGAAAACA CTTGACGTCC TAAAAGAAAG GGAGCGACTG TTGCAGGATC
AATTACGTCA AGCTAAAGAA AGTGTTTCAA ATATGCAAAA ATTACATGAG TTTGCTCAAA
GCCAGTTATT TGAATATCGT GCTCAGTCAG AGGAGGATAG AGCAGCTAAG CAATCAGAAG
TCAATCTTCT CATGGACGAA GTTGAACGGG CTCAATCACG ACTATACAGT CTTGAAAGGG
AGAAGGGAGT TCTACGTTCT CAATTAGAGA CAACAAATGA AGACAATGGG AATAAA---A
GCAATACTTT AGATTCTAAC AGTATCCTGG AGAACAACTT GAGCGCGAAG GAGAAAATAA
TCTCCGACCT GAATATGGAA CTTCACAATA TGGAAACCAC TTTGTCAAAT GAACGAGAGC
AACACCTGAA TGAGATCAAG AAGTTGAATG TGCTAATCAG TCAAAAGGAA ACTGCTCTTG
AAGAGATAAA AAAAGAGCTT CAAACAAGGC CCACCGAAAA GCTGGTTGAT GATTTGCGTA
AGAAAGTCAA AATATTGCAG GCAGTTGGTT ACAATTCCAT TGAGGCTGAG GACTGGGAAG
TAGCTACTAG TGGAGAAGAA ATGAGCAAGT TGGAGTCTTT GCTTCTTGAC AAGAACCGTA
AAGTGGAACA TGAACTCACA CAGTTAAAGG TTAAGCTCTC TGAGAAATCA TCTCAGCTGG
AAATGGCTGA AAGCAAGATT GCAGAACTAA ATGCAAAGGT GAATGAACAG AAAAAGTTAA
TAGCAAAGCT TGAAGATGAT ATTCTGAAG- -----GGTTA C------AGT TCCAGTGATC
GGAAAGGTAC T---TTTGAT GATTGGGATC TTCAGGAGGT GGGTGCTGCT GAACTATCTC
ATCAGAAGCA TGTTTCATCT GATCAAGATC AAAGCTCGAT GCTTAAGGTG ATCTGCAATC
AGCGAGATCG GTTCCGGAAA CGGTTACAAG AGGCAGAAGA AATGAGACAA TTGAAGGAGA
AGATAGGGGT GCTAACTGTG GAACTAGAAA AAACAAAAGC TGATAACGTC AAACTTTACG
GGAAGATCCG TTATGTTCAA GACTACAATA TTGAGAAGCT AGTGTCTAGA GGATCAAGAA
AGCAATCAGA AGATATAGAA AGTGGCTTCA GTTCAGATGT TGAATCCAAG TACAAAAAGA
TCTATGAGGA TGACATAAAT CCTTTCGCAG CATTCTCAAG AAAGGAAAGG GATCAAAGGT
ACAAGGAGTT GGGTTTCAGG GACAAAATCA CTCTTAGCAG TGGTCGTTTT CTTCTTGGCA
ACATATGCTC GAACTTTCAT ATTCTTCTAC TCTATTGGCT TGCATCTCCT GGTGTTCTCT
TGTCTTTATA GAATGTCTTA CCTCAGCTAT CTCAGC
>Brdi_Bradi1g11300.1.v2.1
TGGGGTCGGA GCGCGCCTCG CCGCTCGCCG TCGTCTGCAA CTTCTGGAAA GACTTTGATT
TGGAGAAAGA AAGAAGTGGT CTGGATGAGC AGGGTTTAAA GATTGCAGAG AATCAAGAGA
CGAGCCAAAA GAACCGACGT AGACTTGCTG AAAGCACTCG GGATTTCAAG AAGGCAGCTT
CAGATGAGAA GCTTAGTTTG TTCAACTCAT TGCTTAAGAG TTATCAAGAG GAAGTTGACA
ATCTCACAAA GAGAGCAAAG TTTGGAGAAA ATGCATTTCT CAACATCTAT CAGAAGCTAT
ATGAAGCCCC TGATCCATAT CCAGCTCTGG CTTCTATGGC TGATCAAGAC CAGAAACTAT
CTGAACTGGA GTCTGAAAAT CGGAAGATGA AACTTGAGCT TGAAGAATAC CGGGCAGAAG
CTGCCCACCT GAAGAACCAA CAGGCGACAA TTAGACGACT TGAGGAGCGC AATCGCCTAC
TAGAACAACA GATGGAAGAA AAGGTGAGAG AGATGGTTGA AATGAAACAG CGAAGCTTGG
CAGAAGATAG TCAGAAAACT CTTGAAGCCC TGAAAGACAG GGAACGGTCA TTGCAGGACC
AACTAAGGCA AGCTACAGAA AGTGTCAAGA ATATGCAGAA GCTACATGAA TCGGCACAAA
GCCAATTGTT TGAGCTTCGG ACTCAATCAG AGGAGGACCG AACTGCAAAG GAAGCTGAAG
TGAGCCTTCT GATGGATGAA GTTGAACGTG CTCAATCACG ATTAGTTAGT CTTGAGAGAG
AAAAGGGTGA TTTACGGTCT CAGTTGCAGA CAACACATGA AGACACAAGC AAC------A
GTGATTATGT GGACCCAAGT GATATACTTG AGAGTTCATT AAATGCCAAG GAGAAGATTA
TATCAGAGTT GAATACAGAA CTGCGTAACA TTGAAAGTAC TTTATCAAGT GAGAAAGAAA
TGCATGTGAA TGAACTGAAG AAGTTGACTG CTTTGCTCAG TGAGAAGGAA AATGCTCTAA
CGGAGTTGAA GAAAGAACTT CAAGAAAGAC CAACACAAAG ACTAGTTGAT GATCTCAAGA
AAAAAGTTCA GATCTTGCAG GCTGTTGGAT ACAACTCAAT AGAAGCTGAA GACTGGGAGC
TAGCAACTAA TGGTGAAGAA ATGAGCAAGC TGGAAGCTTT GCTTCTGGAC AAGAACCGCA
AAATGGAGCA TGAACTAACA CAACTGAAGG TTAAAATATC AGAGAAATCA AGTCTTCTTG
AGGAAGCTGA AAAAAAGATT GCTGAACTAG CTTCAAGGGT TGAAGAGCAG CAAAAACTGA
TTTTGAAACT TGAAGATGAC ATACTAAAG- -----GGCTG C------AGT TCAACTGATA
GGAGGAGTTC ACTTTTGAAT GATTGGGATC TTCAAGAAAT CGGCTCAAAT GAAGTATCAG
ATCAAAGATA TGCATCACCA GACCAAGATC AAAGTTCCAT GCTCAAGGTC ATTTGCAATC
AGAGGGATCG TTTCCGCACA CGACTGCGTG AAACTGAGGA ACTGAGGAGA TTAAAAGAGA
AGTATGAGAT GCTAGCTGTA GAATTGGAAA AAACTAAAGC TGATAATGTT CAATTGTACG
GAAAGATTCG ATACGTTCAG GATTACAGCC ATGAGAAGAT TGTTTCTAGA GGACCAAAGA
AGTATGCAGA AGATATTGAA AGCGGT---T CTTCAGATGT TGAAACAAAG TACAAGAAAA
TGTATGAGGA CGACATAAAT CCCTTTGCTG CTTTCTCACG GAAGGAAAAG GATCAAAGAT
ACAAGGAACT TGGTATAAGA GATAAAATCA CTCTGAGTAG TGGCCGTTTT CTCCTTGGTA
ACATTTGCAC GGACATTTAT ATTCTTCTAC ACCATTGGAT TGCATCTTCT TGTCTTTACG
CTGCTGTACA GAATGTCGGC TTTGAGCTAT CTGAGC
>Utgb_Scf00004.g857
TGGGATCGGA GAAGGCTACG CCTGCATCTG CTGTAGCTAA TTTTTGGAAA GATTTTGATC
TAGAGAAAGA GCGGACTCAA TTGGACGAGC AAGGACTTCG GATTGCTGAA AATCAGGAGA
ATAGTCAGAA AAGCCGTAGA AGACTAGCAG AAATCACTAG AGATTTTAAG AAGACTCCAG
ATGAAGAGAA GCTAGCACAG TTTAGTTCTT TGCTCAAGAG TTATCAAGAA GAGGTTGATA
GGATAACGAA GCGAGCAAAA TTCGGGGAGA ATGCTTTTCT TAATATTTAC CAAAAACTTT
ATGAAGCTCC TGATCCTTTC CCAGTTCTTA CTCTTGTTGC TGAGAAGGAC TCTAAAATTT
CTGATTTAGA GTCTGAAAAC AGAAAGATGA AGGTCGAGCT TGATGAATTT CGAACAGAAT
CAACTCATTT GAAAAATCAG CAGGCAATGA TCCGAAGACT TGAAGAACGC AACCGCCAGT
TAGAGCAACA GATGGAGGAA AAGGTGAAGG AAATTGTTGA GATCAAGCAA CGTAATTTGG
CTGAAGAGAA TCAGAAAACA ATGGATGTTT TGAAGGAAAG GGAACGGATG TTGCAAGCTC
AGTTACGCCA GGCTGAAGAA AGTGTTTCCA CCATGAGAAA GCTGCACGAA TTTGCCCAAA
GCCAATTGTT TGAGCTTCGT GCTCAATCAG ATGAAGATAG GGCTGCCAAG CAATCAGAGA
TTAATATTCT GATGGATGAA GTTGAACATG CACAGACTCG CCTTCAAAGT CTTGAAAGGG
AGAAGGGCCT TTTGCAGTCT CAGTTACAAT CTACCAATGA AGAAAGTGGA CAAAAGAGAA
GCGATAATAT TGATGCAAAC ACAATGCTTG AGAATTCCCT CACTGCAAAG GAAAAGATTG
TATCTGAGCT GAATATTGAG CTCCACAACA TTGAGACAAC ACTGTCAAGT GAACGGGAAT
ATCATATGAA TGAGCTGAAG AAGTTGAAGT CACTCCTCAA TGAAAAGGGA GCTGAAGTCG
ACGAGTTGAA GAAGGAGCTT AATGAGAGGC CAACTGACAA ACTGGTTGAC GATTTGAGGA
AGAAAGTAAA GATATTACAG GCTGTTGGTT ATAATTCCAT TGAAGCTGAG GACTGGGAAA
CCGCAACCAG TGGGGAAGAG CTGAGCCAAA TGGAATCCTT ACTTCTTGAC AAGAACAGAA
AAATGGAACA TGAGCTCACC CAATACAAGG TTAAAATAGC GGAAAAGTCA TCTTTGTTAG
AAGCAGCAGA AATTAAGATA CAAGAGTTAA GTGAACAGAT CAATGAACAG CAGGCGCTTA
TCCAGAAACT CGAGGATGAC ATACTAACT- -----GGCTA C------AAT TCTCAAGATA
AGAAGAACAG TTTTTTTGAT GAGTGGGATC TGTCGGATTC CACTGGTTTG AACCCTTTGG
AACAAAGGCG TGGTCCTTCT GAACTGGATC AAAGCTCTAT GCTCAAGGTG ATATGCAGCC
AACGTGACAG ATTTCGATCT CGTTTGCGAG AGACTGAAGA AATACAAAAG TTGAATGATA
AAATTGCAGT ACTCCATGAT GAACTTGAGA AGACAAAGGC AGATAACGTT AAGCTCTACG
GAAAGATTCG ATATGTCCAG GATTACAATT CCGAGAAAGT AATTTCCAGA GGATCAAAGA
AGCATGTGGA AGATCTCGAA GGTGGTTTCG CCTCAGACGT TGAGTCAAAG TACAAAAAGA
TGTATGAAGA TGATATCAAT CCTTTTGCTG CCTTCTCAAA GAAGGAGAGG GATCAAAGGT
ACAAGGAACT GGGCCTCAGG GACAAAATCA CTCTCAGTGG TGGGCGCCTT GTGCTTGGAA
ACACGCGCGA GGACGTTCGT ATTCTTCTAC ACCATTCTGC TGCACATAAT GGTCTTCACC
CTCCTGTACA GGATGTCTGC CCTGAGTTAC CTAAGC
```
