## Supplementary data 1-3 for "The Avocado Genome Informs Deep Angiosperm Phylogeny, Highlights Introgressive Hybridization, and Reveals Pathogen-Influenced Gene Space Adaptation": OG0009946_seq.cds.mus.aln_vf.fasta-gb

```
>Sppo_Spipo21G0012100
ATG------- ---------- ---------- ---------- --GCTGTCTT AGAGATTGAT
TTGAAGACTG CTGTATTTGT TGATGATATA AACGCATACA GTTTTGTCTA TCCTGTGGAG
CTACCAAGGA AGAAATTTGT CTTCAAATGG GTGGAATCCA GAAAACCGGA GAGATACTCA
TCTGCTGCCC CTCTATCACC TGATGCTCGA CAGCGCATTG TGTCTGAGCG TGTTGACATG
ATAAATAATG TCGTCGTGTC TGTTTCAATA GGTCCCCCGA ATTCACGTTT CCTCACCTCG
CCTGATAAGA GTTCTTGGGA GGCAAAAGAT GTTGTGGACT CCATTCTATC TGACAAGTCT
ACATTGCGTG TAACAACTGG GCAACGCCAG GCTGAGAGTT CTGTCCTTGA TGTGCATTTA
AGCGAAGTCG ATGGTGAGAC ATACTGGTGC TATGAGTATC TTGTGCGAAA ATCAGCTACG
AATCCCGCTC AG---GCAGC CAATCTTTTC CGGCACTATG TGGCCTCCAC GGCCGAACGG
GATGGGTACC TCTACTCTCT GAGCGCCTCA ACCCTCAGCA AGCAGTGGGG GCCCCTCCTG
GAGAAGACGG TGGCTTCCTT CCGACTTCTT CCTCCTACG- -----GACAG CTATGTCCCT
CCCTACAAGG ATCCCTGGAG ATTTTGGTGA 
>Orsa_13101.m04440
ATGAGGCGCC TGCTGCTGTC CGGCCTCGTG TCTTCGTTCG TGCTCGTCCT CCCGGTTGAT
GTGAAAATGG CTACGCTAGT TGACCCGATC AATGCATATT CTTTTCTTTA CCCAGTTGAA
TTGCCAGGAA AGAAATTCAC ATTCAAATGG GTAGAATCCA GAAAACCAGA ACGATATTCC
TCTGCTGCAC CACTATCTCC TGATGCACGG CAACGTATTG TATCGGAGCG AGTTGACATG
ATACATAACG TTGTCATCTC AGTCTCGATT GGGCCGCCAA ATTCACGTTT TCCGCCTTCC
AAGGACAAGA GCAAGTGGGA TCCAAAAGAT GTTGCTGATT GGATTTTGGC TGAAAAATCT
TCACTGAAGG TGACGACAGG CCAACGCATG ACAGAGAGTT CTGTCCTTGA TGCACACTCT
TCAGATGTCG ATGGAGAACC ATACTGGTAC TATGAGTATC TAGTTCGGAA ATCTCCTACA
CAATCTGCAC CA---GAACC AAATCTGTTT CGCCATAACG TAGCCTGCAC TGCTGAACGA
GATGGTTACT TGTACTCCTT GAATGCTTCA ACACTCAGCA AGCAGTGGGG GCCTTCTTTA
CAGAAAACAG TGGCATCCTT TCACCTCCTA CCCCCTACA- -----GAAAA TTATGTTCCT
CCATACCAGG ATCCATGGAG ATTTTGGTGA 
>Potr_POPTR_0006s26270
ATGAGGGACT TGGTGCTTTT TGGTCTCTCT TCTTCATTAT CCATTGCCTT CCCATCTGAT
CTGAAAATGG CTTCAGTGGT TGATGAAATA AACGCCTATA CTTATTCATA TCCAGCGGAA
TTGCCATCAA AGAAGTTCCT CTTCAAATGG GTGGAATCCA GAAAACCTGA ACGCTACTCA
TCAGCTGCAC CACTGTCCCC TGATGCACGC CTGCGCATTG TGTCCGAGCG CGTTGACATC
ATTGATAACC TCATCCTCTC TGTTTCGATA GGTCCTCCAA ATCTTCAGTT TGTAAAATCT
AAAGACAAGA ATACCTGGGC TGCAAAAGAT GTTGCTGATT CTGTTTTGTC TGACAAGTCT
TCACTGCGAG TCACTTCAAC TCAACGTTTG TCTGAGAGTT CAATTCTTGA TGCGCATGCT
AATGAAATTG ATGGTGAGCC GTACTGGTTT TATGAATATA TTGTACGCAA GTCACCCACC
AAAAATGCTC AA---GAATC AAATCTTTTC CGACGCTACA TTGCTTCAAC AGCTGAACGA
GATGGGTATT TGTACTCTCT AAGTGCTTCA ACTCTAAGCA AGCAGTGGGG GCCTTACTTG
GAAAAAACTG TGGCCTCGTT CCGCCTTCTC CCTCCCACA- -----GGGGA CTATGTACCT
CCATACAAGG ATCCATGGAG ATTTTGGTGA 
>Zema_GRMZM2G000256_T01
ATGAGGCGCC TTCTCATGTC CGGGCTCGTG TCTTCTTTCG CAATCATGCT CCCCATTGAC
GTGAAGATGA ACACACAAAT TGATGAGATC AATGCATACT CTTTTCTTTA CCCGGTGGAA
CTGCCAGGGA AGAAATTTAC CTTCAAATGG GTAGAGTCCA GAAAACCAGA GCGATATTCC
TCTGCAGCGC CACTATCGCC TGATGCAAGG CAACGTATCG TATCAGAGCG AGTTGACATG
ATACACAATG TTGTCATCTC GGTCTCGATT GGGCCACCGA ATTCACGTTT TTTGCCTTCA
AAAGACAAGA GCTCGTGGGA TCCAAAAGAT GTTGCTGATT GCATTTTATC TGATAGATCT
ACCATGAAGG TGACAACTGG CCAGCGCATG ACAGAGAGTT CTGTCCTTGA CGCACACGTT
GCAGAGGTTG ATGGAGAACC ATACTGGTAT TATGAGTATC TTGTTCGGAA ATCACCAACA
AAATCTGCAC CA---GAACC AAATTTGTTT CGGCACAATG TAGCCTGCAC TGCTGAGCGT
GATGGGTACC TGTACTCACT GAATGCTTCC ACTCTTAGCA AACAGTGGGG GCCCTTTCTA
CAAAAGACCG TGGCATCCTT TCGCCTTCTC CCCGGTACA- -----GAAAA CTATGTTCCT
CCCTACAAGG ATCCTTGGAG ATTTTGGTGA 
>Sobi_Sobic.003G221700.1.v2.1
ATGAGGCGCC TTCTCATGTC CGGGCTCGTG TCTTCTTTCG CAATCGTGCT CCCGATTGAC
GTGAAGATGA ACACACAAGT TGATGAGATC AATGCATACT CTTTTCTTTA CCCGGTCGAA
CTGCCAGGAA AGAAATTTTC CTTCAAATGG GTAGAGTCCA GAAAACCAGA GCGATATTCC
TCTGCAGCGC CACTATCACC TGATGCACGG CAACGTATCG TATCGGAGCG AGTTGACATG
ATACATAATG TTGTCATCTC AGTCTCGATT GGGCCACCGA ATTCACGTTT TTTGCCTTCA
AAAGACAAGA GCTCGTGGGA TCCGAAAGAT GTTGCTGATT GCATTTTGTC TGATAGATCT
ACCCTGAAGG TGACGACTGG CCAGCGCATG ACAGAGAGTT CTGTCCTTGA TGCACACGCT
ACAGAGGTTG ACGGAGAACC ATATTGGTAT TATGAGTATC TTGTTCGGAA ATCACCAACA
AAATCTGCAC CA---GAACC AAATTTGTTT CGACACAATG TAGCCTGCAC TGCTGAGCGT
GATGGGTTCC TGTACTCACT GAATGCTTCC ACCCTTAGCA AACAGTGGGG GCCCTTTCTA
CAACAGACTG TGGCATCCTT TCGCCTTCTC CCCCCTACA- -----GAAAA CTATGTTCCT
CCCTACAAGG ATCCTTGGAG ATTTTGGTGA 
>Seit_Millet_GLEAN_10004787
ATGAGGCGCC TGCTCATGTC CGGGCTCGTG TCTTCTTTCG CAATCGTCCT CCCAATTGAT
GTGAAGATGA ACACGCAGGT TGATGAGATC AATGCATATT CTTTTCTTTA CCCTGTCGAA
CTGCCAGGAA AGAAATTCTC CTTCAAATGG GTAGTGTCCA GAAAACCGGA GCGATATTCC
TCCGCAGCAC CACTATCGCC TGATGCACGT CAACGTATTG TATCGGAGCG AGTTGACATG
ATACATAATG TTGTCATCTC AGTCTCGATT GGGCCACCAA ATTCACGTTT TTTACCTTCA
AAAGACAAGA GTTCATGGGA TCCAAAAGAT GTGGCAGATT GCATTTTGGC TGATAGATCT
ACCCTGAAGG TAACGACTGG CCAGCGCATG ACAGAGAGTT CTGTCCTTGA TGCACACTGC
ACAGAGGTTG ATGGAGAACC GTACTGGTAT TACGAGTATC TAGTTCGGAA ATCACCAACA
GCATCTGCAC CA---GAACC AAATTTGTTT CGACATAATG TAGCCTGCAC TGTTGAGCGA
GATGGGTACC TGTACTCACT GAATGCTTCC ACTCTCAGCA AGCAGTGGGG GCCTTTTCTA
CAGAAGACTG TGGCATCTTT TCGCCTTCTT CCCCCTACA- -----GAAAG CTATGTTCCT
CCTTACAAGG ATCCTTGGAG ATTTTGGTGA 
>Brdi_Bradi2g43680.1.v2.1
ATGAGGCACC TTCTGCTGTC CGGCCTTGCG TCGTCTTTTG CAATTGCCCT CCCAGTTGAG
GTGAATATGG CTATGCTAGT AGATGAGACC AACGCATATT CTTTTCTTTA CCCAGTTCAA
CTACCGGGAA AGAAACGTCC ATTCAGATGG ATAGAGTCCA GAAAATCGGA GCGATATTCC
TCTGCAGCGC CACTGTCTCC TGATGCACGG CAACGCATTG TATCTGAGCG CCTTGACATG
ATAAACAATG CTGTCATCTC AGTCTCGATT GGGCCACCAA GTTCACGCTT CCTACCTTCG
AAAGACAAGA AAACTTGGGC CGCGAAAGAT GTCGCTGACT GTGTTTTATC TGACAAATCT
TCATTGAAGG TGACAACAAG CCAGAGAATG GCCGAGAGTT CTGTGCTTGA TGCACACATT
ACAGAGGTTG ACGGAGAACC ATACTGGTAT TATGAATATA TTGTTCGGAA ATCACCAACA
AAATCTGCAC CA---GAACC TAATCTGTTT CGGCACAATG TAGCCTGTAC TGCTGAGCGA
GATGGTTATC TGTATACATT GAATGCTTCC ACTCTCAGCA AGCAGTGGGG ACCTTTGCTA
CAAAAGACCG TGGCGTCCTT TCGCTTTCTG CCCCCAACA- -----GAGAA TTATGTTCCT
CCGTATCAGG ATCCTTGGAG GTTTTGGTGA 
>Aqco_AcoGoldSmith_v1.008657m
ATGAGGGAAC TTATGCTTTT TGGGCTTTCT GCTTCAGTTT CAATGCTCTT CTCTTCTGAC
TTAAAAATGG CTGTGGTTGT TGATGATATA AATGCGTATT CCTTTCAGTA TCCGGTGGAA
ATGCCATCAA GCAAATTTGT CTTCAAATGG GTGGAATCCA GAAAACCAGA GCGTTATTCA
TCAGCCGCAC CATTATCACC TGATGCTCGC CAGCGCATTG TGTCAGAGCG TGTTGACATA
ATCGATAACC TCATCATATC TATTTCGATT GGCCCTCCCA ATCCGCAGTT CATAAAATCG
AATGACAAGA ATACATGGGA TGCAAAAGAT GTTGCTGATT CTGTCTTGTC TGACAAGTCT
GCATTGCGTG TAACATCTGC GCAACGGAAG GCAGAGAGTT CGGTTCTTGA TACACATGTT
AACAAAGTTG ATGGGGAGCC TTATTGGTAC TATGAATACC TTGTCCGGAA ATCACCTACA
AATTCTGCTC AA---GAATC AAACCTTTAT AGACATTACG TGGCTTCAAC TGCTGAACGA
GATGGTTATT TGTACTCTTT AAATGCTTCT ACGCTTAGCA AAAAGTGGGG ACCAATCTTA
CAGAAAACAG TTGATTCATT CCGCCTTCTC CCTCCTACA- -----AACGA CTATGTCCCT
CCATTCAAAG ATCCATGGAG ATTTTGGTGA 
>Utgb_Scf00186.g11864
ATGAGGGATT TGATGTTCCT CGGGTTGTCT TCCTCGCTGC CCATTGTTTT CCCTACAGAG
GTGCAAATGG CTTTGATGGT CGATGATGTA AATGCATATT CGTATTTGTA TCCCAAGGAG
CTGCCCTCCA AGAAGTTCGT TTTCAAATGG GTGGAATCCA GGCGGCCGGA GAGGTACTCG
TCTGCAGCAC CCCTCTCACC AAATGCTCGT CTTCGCATCG TGTCGGAGAG GGTCGATTTC
TTGGATAACC TTGTTATTTC AGTATCGATA GGTCCCCCTA ATCCA---GT GTTGCAATCA
AAAGAAAAGA GTACATGGAC TGCCAAAGAT GTTGCTGATT CTGTTCTGGC TGACAAATCT
GCTCTGAGGG TGTCCTCCAC CCAACGCTTG GAAGAGAGCT CTGTTCTTGA TACACACTCT
TCGCTGATTG AAGGAGAGCC GTACTGGTAC TATGAGTATT TGGTTCGCAA ATCACCTACA
AAAACTGCTC AG---GAATC AAATCTGTAT CGCCATTTTG TTGCCTCAAC AGTGGAGCGA
GATGGCTACC TGTACTCACT CACTGCTTCG ACCTTGAGCA AACAATGGGG AGCCTTGTTG
GAGAAAACCA CAGATTCCTT TCGTCTTCTC CCCGCAACT- -----GAAAA CTATGTTCCT
CCTTACAAAG ATCCCTGGAG ATTTTGGTGA 
>Thca_Tc09_g012990
ATGAGGGATT TGCTGCTTTT TGCTCTTTCT TCTTCACTTT GTACACGTCT TCCATCTGAT
GTAAAAATGG CTTCAATCGT TGATGAAATA AATGCTTATA CCTATTCATA TCCAGTGGAG
TTGCCATATA AGAAATTCCT CTTCAAATGG GTGGAATCTA GAAAGCCTGA ACGCTATTCA
TCCGCTGCAC CACTGTCTCC TGATGCACGC CTGCGCATTG TGTCTGAACG TGTTGACATA
GCTGATAATC TCATCATTTC TGTTTCGATA GGTCCCCCAA ATATTCAGTT CTTAAAGTCA
AAGGATAAGA AGACCTGGGC AGCAAAAGAT GTTGCTGATT CTGTATTGTC TGACAAGTCT
GCGCTGCGTG TCACCTCAAG TCAGCGCATG AGCGAGAGTT CAGTTCTTGA TGCGCATGCT
AGTGAAATTG ATGGTGAGCA ATATTGGTAC TATGAATACC TTGTTCGCAA ATCACCGACC
AAATCCGCTC AA---GAACC AAACCTTTAC CGACATTATG TTGCTTCAAC AGCTGAACGG
GAAGGTTATC TGTACTCTCT AAGTGCTTCA ACTCTTAGCC AGCAGTGGGG CCCCTTATTG
GAACAGACTG TTGCATCCTT TCACCTTCTT CCACCCACA- -----GACAA TTATGTTCCT
CCATACAAGG ATCCATGGAG ATTTTGGTGA 
>Muac_GSMUA_AchrUn_randomG21580_001
ATGAGGAATT TATTGCTCTC GGGCCTCTCG TCTTCCTTTG CTCTCATTCT TCCGATTGAT
GTGAAGATGG ATTTACTGGT TGATGACATA AATGCGTATT CTTTCCTTTA CCCTGTCAAA
TTGCCAGCTA AGAAGTTTGC TTTCAAATGG GTAGAATCCA GAAAGCCAGA ACGATACTCG
TCTGCTGCAC CACTATCACC TGATGCACGG CAACGCATTG TGTCTGAGCG TGTCGACATG
ATCAATAACC TGGTCATCTC TGTCTCGATT GGCCCTCCCA ATCCACGCTT CCTAACTTCA
AATGACAAGA GTGCCTGGAA GGCAAAAGAT GTTGCTGATT CTGTTTTATC TGACAAGACT
GCACTGCGTG TAACAAGTGG TCAGCGCATG GCTGAGAGTT CTGTTCTTGA TTCACATTCC
CTTGATGTTG GTGGTGAACC GTACTGGTAT TATGAGTATC TTATACGTAA ATCACCGACA
AAATCTGCAC AA---GAACC AAATCTTTTT AGGCACAACG TGGCTTCAAC TGCTGAGCGA
GATGGCTATT TGTACTCTTT GAATGCATCA ACTCTTAGCA AGCAGTGGGG TCCTTTTCTA
CAAAAAACTG TGGCATCTTT TCGCCTTCTT CCTCCTACA- -----GAGAA TTATGTTCCT
CCATACAAGG ATCCTTGGAG ATTTTGGTAA 
>Amtr_evm_27.model.AmTr_v1.0_scaffold00142.57
ATG------- ---------- ---------- ---------- ---------- -------GAG
ATAGCTATGG CTTTACAAGT TGATGACATA AATGCTTATT CATTTCTCTA TCCAGTGCAA
TTACCTTCTA AAAAGTTTAC ATTCAAATGG GTGGAATCTA GAAAGCCAGA GCGTTATTCG
TCAGCTGCAC CACTATCTCC TGATGCTCGC CAGCGTATTG TGTCCGAGCG AGTTGACATG
ATTGATAATG TTGTTATATC TGTTTCGATT GGTCCTCCCA ATTCCCGATT CCTAAAATCC
AAGGATAAGA ATACATGGAA TGCAAAAGAT GTCGCTGATG CTCTCTTATC CGACAAATCT
TCTTTGCGTA TCACCACTGG TCAACGGATG GCCGAAAGTT CTGTTCTTGA TGCTCATCGC
ACTGATGTTG ATGGTGAGCC TTACTGGTAT TACGAATATA TTATTCGAAA ATCACCCACT
AAATCTGCTC AG---GACAC AAACCTTTAT AGGCAATACC TGGCCTCCAC TGCCGAAAGG
GATGGGTATC TGTACTCTTT GAGTGCTTCT ACACTTAGCA AACAATGGGG ACCAAGCCTG
GACCAGACC- -----AGCTT T------GTC CCAAGTATAT ACCAAGCTGA AGGGGCTCCT
GCTCTGTCCA AGCCAGCTCG CAGGTCATAG 
>Vivi_PAC_17840834
ATGAGGGATT TGATTCTCTT TGGCTTCTCT TCTTCAGCGG CTCTAATCTT CCCTCCTGAA
TTTAAAATGG CTTCAGTAGT TGATGATATA AATGCTTATT CTTATCTATA CCCATTGGAG
TTGCCATCTA AGAAGCTTGT GTTCAAATGG GTGGAATCGA GAAAGCCAGA ACGCTATTCG
TCAGCTGCAC CACTGTCTCC TGATGCACGC CTGCGCATTG TGTCTGAGCG TGTTGACATA
ATCGATAACC TCATCATTTC TGTTACCATA GGTCCCCCCA ATTCACAGTT CTTAAAATCG
AAGGACAAGG GTACATGGAC TGCAAAAGAT GTTGCTGACT CTGTTTTAGC TGACAAGGCT
GCATTGCGAA TCACTTCAAG TCAGCGCATG TCTGAAAGCT CAGTTCTTGA TACACATGCT
AGTGAAGTCG ATGGTGAGCC ATACTGGTAC TATGAATACC TAATACGCAA ATCACCTACA
AAATCTGCTC AA---GAATC AAACATTTAC AGGCACTATG TTGCTTCAAC TGCCGAACGA
GATGGTTATT TGTACTCTCT GAATGTTTCA ACAATCAGCA AGCAGTGGGG GCCTTTGTTG
GAAAAAGCTG CCTCTTCTTT TCGCCTTCTC CCCCCCACA- -----GAAGA CTACGTTCCT
CCATACAAGG ATCCCTGGAG ATTTTGGTGA 
>Soly_Solyc08g067840
ATGAGAGACT TGACCTTCAT TGCTCTTTCC TCTTCACTGT CTCTAATTTT CCCATTTGAG
TTGAAAATGG GTTCGTCTGT TGATGACATA AATGCCTATT CCTACTTGTA TCCTATTGAA
ATACCATCTA AGAAGTTCGC CTTCAAATGG GTGGAAACCA GAAAATCGGA GCGGTATTCA
TCGGCTGCGC CACTATCACC TGATGCACGC CTTCGCATTG TGTCTGAACG AGTTGACATC
ATTGATAATC TCATCATTTC TGTTTCGATA GGTCCTCCCA ACTCACAGTT CTTGAAATCA
AAGGAGAAAA GTACATGGAG TGCAAAGGAT GTTGCTGATT CTGTTTTGTC TGATAAATCT
GCTTTGCGTG TAACCTCAAC ACAGCGATTG GCAGAAAGTT CACTTCTTGA TGCACATGCT
TCTGAAATTG ATGGTGAGTC CTATTGGTAC TATGAATACC TTGTTCGGAA ATCACCAACG
AAAGCAGCAG CTCTAGAACC GAATCTTTTC CGCCACTATG TTGCTTCAAC AGCTGAACGA
GATGGTTATT TGTATACTCT TAGTGCTTCC ACTCTTGGCA AGCAATGGGG ACCCTCCTTG
GAAAAGACCG TGGCATCTTT CCGACTTCTT CCTCCTACA- -----GAAAG CTATGTCCCT
CCGTACAAGG ATCCGTGGAG GTTTTGGTGA 
>Prpe_PAC_17656305
ATGAGGGAGT TGTTGCTCTT TGGCCTTTCT GCTCCAGTGC TTGTAGTGTT CCCATCTGAC
TTGAAAATGG CTACGTTTGT TGATGAAATA AATTCCTGTT CTTATCTATA CCCAGTGGAG
TTGCCATCTA AGAAGGTCAT TTTCAAATGG GTGGAGTCAA GAAAGCCAGA ACGCTATTCA
TCAGCTGCAC CATTATCTCC TGATGCACGG CTTCGCATTG TTTCTGAGCG TGTTGACATT
GTTGATAATC TCATCATTTC TATTTCGATA GGTCCCCCGA ATTCAAAGAT TATAAAATCA
CTAGACAAGA GTACATGGAC TGCAAAAGAT GTTGCTGATT CTGTTTTGGC TGACAAGTCT
GCATTGCGGG TCACCTCAAG TCAGCGCATG GCGGAGAGTT CAGTTCTTGA TGCACATTCC
GGTGAAATTG CTGGTGAGCC ATACTGGTAT TATGAGTACC TTGTTCGCAA AGCACCCACG
AAAACTGCTG AA---GAATC TAACAATTAT AGGCACTATG TAGCTTCAAC AACCGAAAGA
GATGGTTATT TGTACTCTAT AAATGCTTCA ACTCTCAACA AGCAGTGGGG GCCTATCTTG
CAAAAAACCA TTGCTTCTTT TCACCTCCTC CCTCCCACA- -----GAAAA CTATGTTCCT
CCATACAAGG ATCCATGGAG ATTTTGGTGA 
>Coca_GSCOCT00007239001
ATGAGGAACT TGATGCTCAC TGGCTTTTCT ACTTCACTTT CTCTTATTCT TCCCTTTGAG
GTTAAAATGG CTCATCTAAT TGACGACATA AATGCTTATT CTTATTCGTA TCCTCTCGGA
CTTCCATCCA AAAAGTTGGC CTTCAAATGG GTGGAATCCA GAAAACCAGA GCGTTATTCA
TCAGCTGCAC CATTGTCGCC TGATGCACGA CTCCGCATTG TCTCTGAGAG GGTGGATTTC
ATTGATAACC TTGTAATTTC TGTCTCGATA GGTCCTCCAA ATGCACAGAT TTTGAAGTCA
AATGAAACAA GCGCATGGAG TGCCAAAGAT GTCGCTGATT CCGTATTAGC TGATAAATCA
TCTTTGAGGG TCACTTCTAC TCAGAGATTG GCTGAAAGTT CTGTCCTTGA CGCACATTCA
TCAGAGGTTG ATGGTGTACC ATATTGGTAT TATGAGTACA TTGTAAGGAA ATCGCCAACA
AAAATTGCAC TA---GAACC AAATCTTTTC AGGCATTATG TCGCATCAAC TGCTGAACGA
GATGGCTATT TATATTCTCT GAGTGCTTCA ACACTCAGCA AGCAATGGGG ACCCCTCTTG
CAGAAAACTG TGGCATCTTT CCGTCTTCTA CCTCCTACA- -----GAAAA CTATGTTCCT
CCATACAAGG ATCCTTGGAG ATTTTGGTGA 
>Caca_C.cajan_43598
ATGAGGGATT TGATGCTGTT AGGCCTC--- ACCTCGCTAT CTCTAACATG CCCACTTGAG
CCCAAAATGG CTTCATTTTT GGATGAAATA AATGCCTATT CTTATCTGTA CCCTGTTGAG
TTGCCTTCCA ATGATTTTTC CTTCAAATGG GTAGAATCCC GAAAGCCTGA GCGATATTCA
TCAGCTGCAC CACTTTCTCC TGATGCACGC CTGCGCATTG TGTCCGAGCG TGTTGACTTT
AGTGACAATG TCATCATTTC TGTCACGGTA GGTCCACCAA ATTTAAGCTA TATAAAATCA
AAGGATAAGA GTAAATGGAA AGCAAAAGAT GTTGCTGATT CAGTTTTAGC TGACAGATCT
TCACTGCGGG TTACCTCAAG TCAGCGCTTA GAAGAGAGTT CAGTTCTTAA TACTCATTCT
AGTGAAATTG ATGGTGAGAT GTACTGGTAT TATGAATACC TTGTTCGTAA AGCACCTATG
AAACTTACCG AC---AAATC AAATATTTAC CGGCATTATC TTGCTTCAAC GGCTGAAAGA
GATGGTTATT TATACTCTAT CAGTGCTTCA ACTGTCAGCC CGCGGTGGGG GCCTTTCCTT
GAAAAAGCGG TGAGTTCGTT TCGTCTTCTT AGTCCAACA- -----GAGAA TTATGTTCCT
CCGTACAAAG ATCCCTGGAG ATTTTGGTGA 
>Arth_AT5G11450.1
ATGAGGGATT TAGTGCTCAT TGGTCTCTCT TCTCCGTTGT CTATGTTCTT GCCATTGGAA
TTGAAAATGG GTACAATGGT GGATGATATT AATGCTTATT CTTATGCTTA CCCATTGGAT
TATCCATCTG AGAAGCTTGT CTTCAAATGG GTTGAATCAA GAAAGCCTGA AAGATACTCT
TCAGCTGCAC CACTCTCTCC TGATGCACGT TTACGGATTG TTTCTGAACG AGTTGACCTA
ACTGACAACC TCGTCATTTC TATTTCGATA GGTCCCCCAA ACTCAAGA-- -TTAACATCA
AAAGAAAAGA AAACATGGTC CGCTAAAGAA GTTGCTGATT CTGTTTTGTC TGATAAATCA
GCATTGCGTG TCACCTCAAG TCAGCGTCTT GAAGAGAGTT CGGTTCTTGA TGCTCATGCT
AGTGATATTG ATGGGGAGCC TTACTGGTAC TACGAGTACC TTGTCCGCAA ATCACCAACC
AAAATTGCTG AA---GCATC AAAGCTTTAC AGACACTATA TTTCTTCAAC AGCTGAACGT
GATGGATACT TATACACCAT AAATGCTTCA ACCCTTGGCA AGCAGTGGGG ACCGGTGTTA
GAAAGAGCAG TAGGATCCTT TAGGCTTCTT CCTCCTACT- -----GATAG TTATGTTCCT
CCATACAAGG ATCCATGGAG GTTTTGGTGA 
>PeaH_maker-Ctg0293-augustus-gene-4.14-mRNA-1
---------- ---------- ---------- ---------- ---------- -------TTC
TTAAAAATCT CTAGG----- ---------- ---------- ---------- ----------
---------- ---------- ---------- GTGGAATCAA GAAAACCAGA GCGCTATTCG
TCTGCTGCAC CATTATCTCC TGATGCACGC CAACGCATTG TGTCTGAGCG GGTTGACATG
ATTAATAATG TCATCATCTC TATTTCGATA GGTCCTCCCA ATAAACGTTT TCTAACATCG
CTGGACAAAG ATACCTGGAA AGCAAAAGAT GTTGCAGATT CTGTTTTGTC TGACAAGTCT
GCGTTGCGTA TAACTACTGG TCAGCGCATG GCCGAGAGTT CTGTTCTTGA TGCACATTCT
GACAAAGTTG GTGGCGAGCC TTACTGGTAC TATGAGTATC TTGTTAGAAA ATCACCTACA
AAATCTGCTC AA---GAACC AAACCTTTAT CGACACTATG TTGCTTCAAC TGCTGAGCGT
GATGGTTATT TGTATTCTTT GAATGCTTCA ACCCTTAGCA AGGAGTGGGG ACCTTTCTTA
GAGAAGACAG TTGCGTCCTT TCGCCTTCTT CCTCCTACA- -----GACAA TTATGTCCCA
CCATACAAGG ACCCTTGGAG ATTTTGGTGA 
```
