## Supplementary data 1-3 for "The Avocado Genome Informs Deep Angiosperm Phylogeny, Highlights Introgressive Hybridization, and Reveals Pathogen-Influenced Gene Space Adaptation": OG0009950_seq.cds.mus.aln_vf.fasta-gb

```
>PeaH_maker-Ctg0518-augustus-gene-2.11-mRNA-1
ATGGAGCTGC TGTGCGAAGC GGCT---CGA TCCGGCGACT GCAACAAGGT GGTCGAGCTC
GTGGAATCGG GCGGCGCCGA CGTCTCTTAC TTCGACGAGC ACGGCCTCAC CCCACTCATG
CACGCCGCAC GCGCGGGTCA CTCCGCCATC GTCAAGACCC TTCTGGAAGC AGGCGCCCCT
TGGAACGCCC TCTCTCCCTC CAATCTCTCT GCTGGAGATT TCGCCATGGA ACATTCCCAT
CAGGATGCCT TCGACCTCCT CCTCAATGCA GGGATTCAAG CGGAATTGGT ATTGGGGACG
ATAGAGAGGG TGAAAAACAA AGATTATTTG GAAGAGAGGG TTTCTTTCAG CGAGGACAAG
CTGATGGATT CCAATTCAAA GGCGATCATG ATGGCGTGGG AGAAACCACT GATGGAAGCT
CATGCGAAGG CTATCTGTTG CGGC------ GGGCATGTTT TGAATGTTGG GTTTGGAATG
GGGCTTGTGG ACGTGGCAAT TCAACAGTAT GGTCCTGTTA AGCATACTAT TGTTGAGGCA
CATCCCGATG TTTATGAGCG GATGATTCGG TCGGGTTGGG GGGAGAAGGA GAATGTTAAG
ATCATATTTG GGCGCTGGCA AGATGTCATT TCTCAACTTG AA------TC TTATGATGGG
ATATTCTTTG ACACCTATGG GGAGTACTAT GAAGATTTGA GAGAATTTCA CCAGCATCTT
CCCAAGTTGT TGAAGCCTGG AGGAATCTAT TCGTTCTTTA ATGGTCTCTG CGGAGGTAAT
GCCTTCTTCC ATGTGGTGTA CTGTCAGTTG GTATCTCTAG AACTTGGGAA TTTGGGTTAC
TCGACACAGT TCATTCCCTT GCCTGTGAAA GATTGTTTGC CTGAAGAAGT ATGGGAGGGT
GTCAAACACA AGTATTGGCA GCTAGACACA TACTACCTTC CTGTTTGTCA AGCAGGATCT
GAT
>Vivi_PAC_17821801
---------- ---------- ---------- ---------- ---------- ----------
---------- ---------- ---------- ---------- ---------- ----------
---------- ---------- ---------- ---------- ---------- ----------
---------- ---------- ---------- ---------- -----ATGGA TTCTGGCCAC
CAAGAAGCAT TCGAAGTCCT CCTCAACGCC GGGATTCAAG CTGAATTGAT CCTAGGAACA
ATCACAAGGA AAGCAAATAA AAATTACTTG GGAGATAGGA TTACTTTTAG TGAGGATAAA
CTGATGGATT CCAATAGCAA GGCTATCATG ATGGCTTGGG AGAAACCATT GATGGAGGCT
CATGCAAAAG CTGTTTGCTC AGGT------ GGTCACATAT TGAACATTGG ATTTGGAATG
GGTCTTGTGG ATACAGCTAT TCAGCAGTAT AAGCCTGCTA CACACACCAT CATTGAGGCT
CATCCTGAAG TTTACAATCG TATGCTTCAT ACTGGTTGGG GTGAGAAGGA CAATGTGAAG
ATAATATTTG GTCGGTGGCA AGATGTTCTT CCACAACTCG AA------TC CTATGATGGT
ATTTTTTTTG ACACCTATGG AGAGTACTAT GAAGACCTTA GAGAGTTTCA CCAGCATCTT
CCTACATTGT TGAAGCCTGG AGGGATATAT TCATTCTTCA ATGGCCTCTG TGGAGGTAAT
GCATTCTTTC ATGTTGTTTA TTGTCATCTA GTCTCTCTGG AACTTGAGAA TTTGGGCTAC
TCGACACAGT TAATTCCCTT GCCTGTTAAG GATTGTTTGG GAGAAGAAGT TTGGGAGGGT
GTCAAACACA AATATTGGAA ACTGGATACC TATTACCTCC CTGTTTGTCA GTCTTTACAG
GAT
>Potr_POPTR_0014s01920
ATGGAAATTC TCTGCGAAGC AGCG---AAG AACGGTGACG TAGACAAAGT TAAATCTCTC
ATAAACTCAG GA---ATCGA CGTTACTTAC TTCGACAGCA ATGGCCTCAC TCCTCTCATG
CACGCCGCCA AGCACGGCCA CGCCGCTATC GTCAAGGACC TCCTCGAAGC TGGCGCACCG
TGGAACGCTC TCTCTCCTTC CAATATCTCC GCAGGAGACT TCGCCATGGA AGCTGGCCAC
CAAGACGCCT TCGAAACTCT CCTCAACGCT GGGATTCAGT CTGAGTTAAT ATTAGGAACA
ATTGCCAGGA AAGAGAAGTC GAATTACTTA GAAGATAGGG TTAGTTTTAG TGAAGACAAG
ATAATGGACT CGGATAGCAA GGCGATAATG ATGGCTTGGG AGAAGCCATT GATGGAAGCA
CACGCAAAGG CGGTTTGCTC AGGT------ GGTCATATAC TGAACATTGG CTTTGGAATG
GGGCTTGTGG ATACAGCTAT TCAACAATAT AATCCGGCTA TGCATACGAT TGTTGAGGCG
CATCCGGAGG TTTATGAACG GATGATTCGA AATGGTTGGG GTGAGAAGGA TAATGTGAAG
ATAGTATTTG GGCGGTGGCA AGATGTTCTT TCTCAACTTG GA------AC TTATGATGGT
ATTTTCTTTG ACACTTATGG AGAATATTAT GAAGATCTGA GGGAGTTTCA CCAACACTTA
CCTGCGCTAT TGAAGCCTGG AGGAATCTAC TCTTTTTTCA ATGGACTTTG TGGAGGTAAC
GCGTTCTTCC ATGTTGTTTA CTGTAATTTA GTCTCGCTAG AACTCGAGCA CTTGGGCTAC
TCTACACAGT TAATTCCCTT GCCTGTTAAG GATTGTTTGG GAGAAGAAGT TTGGCAAGGT
GTGAGACACA AGTATTGGCA GCTTGATACA TACTATCTCC CTGTTTCTCA GTCTATCGAG
GAT
>Aqco_AcoGoldSmith_v1.008305m
ATGGAGTTAC TTTGTGAGGC GGCA---AGG TCTGGCAATA TTACAAAAGC GAAACAACTC
ATATCTTCCG GC---GTGGA TGTCACTTAC TTTGACCCTA AAGGTCTTAC TCCATTGATG
TACGCAGCTA AGAATGGCCA TGCTGACGTA GTCAAGACAT TACTCGAAGC TGGTGCACCA
TGGAATGCTC TTTCGCCTTC TAACCTTTCT GCCGGAGATT TTGCCATGGA TTCTGGTCAC
CAAGATGCAT TTGACCTACT ACTTAATGCC GGGATCCAGG CTGAATTAGT TCTCGGTACA
ATTGCAAGAT CAGCAACTAA AAATTACTTA CAAGATAGAG TTACATTTAG CGAGGATAAG
CTAATAGATT CTAATAGTAA AGCCATCATG ATGGCTTGGG AGAAACCACT GATGGAAGCT
CATGCAAAAG CTGTTTGCTC AGGC------ GGTCATGTTC TGAACATTGG GTTTGGAATG
GGTCTTGTTG ATACAGCTAT TCAGCAGTAT GGTCCAGTTA CTCATACCAT TGTCGAGGCC
CATCCCGAGG TTTATGATCG TATGATTCGT GATGGATGGG GAGAGAAGGA AAATGTGAAG
ATAATATTTG GCAGATGGCA GGATGTTCTT TCTCAACTTG AA------TC TTATGATGGG
ATATTTTTTG ATACATATGG GGAGTATTAT GAAGATTTGA GGAAATTTCA CCAAGAACTT
CCTTCAATTT TGAAGCACGG TGGAATTTAC TCGTTCTTTA ATGGTCTTTG CGGAGGTAAT
GCTTTTTTTC ATGTGGTTTA CTGTCAGTTA GTTTCTCTTG AACTTGGGAA TATGGGGTAC
TCCACACAAT TTATTCCCTT ACCGGTTAAG GACTGTTTGG GTGAAGAAGT TTGGGAGGGG
GTAAAACACA AATATTGGCA GTTAGATACA TACTATCTTC CTGTTTGTCA GTCTTCCGAG
GAT
>Amtr_evm_27.model.AmTr_v1.0_scaffold00144.42
ATGGAAAATC TGTGTGCGGC TGCT---AGA GACGGCGACT GCGAAAAGCT CCTGTCTCTC
ATCAGTGAGG GC---GCCGA CCCTTCATAT TTCGACTCAA TGGGCCTGGC CCCATTGATG
CACGCTGCTA AACATGGCCA CGCCCAATGT CTCAGTGTCT TGCTCGAAGC TGGGGCACCA
TGGAATGCTC TTACGCCCTC CGGGCTCTCT GCTGGTGATT TTTCCATGGA AGCTGCCCAC
CAAGAAGCTT TTGATATTCT CCTCAATGCA GGGATCCAGG CTGAACTTTT ACTGGGAACA
ATAGCTAGGA GGAAAAAAGA AGCTTATTTG GAAGATAGGG TTGCTTTCAG CGAGGACAGA
TTAATGGACT CTGATAATAA GGCAGTCATG ATGGCTTGGG AGAAGCCGTT AATGGAAGCT
CATGCTAAAG CTGTTTGTTG CGGA------ GGCCAAATCT TGAATGTTGG ATTTGGAATG
GGACTTATTG ACATGGCTAT TCAACAATTC TCACCTCTAT CCCACACTAT AATTGAAGCT
CACCCTGGTG TTTATGCAAG GATGCTTCAC TCTGGGTGGG GAGAGAAACC AAATGTGAAG
ATCATATTCG GAAGATGGCA AGACGTTCTT CCTGAGCTTC AA------TC TTATGATGGC
ATCTTCTTTG ACACATATGG TGAGTACTAT GAAGATCTGA GGGAGTTCCA TCAGCATCTT
CCCAAGTTGT TGAAGCCTGA TGGGGTCTAC TCGTTCTTCA ATGGGCTTTG TGGGGATAAT
GCATTTTTCC ACATGGTTTA TTGTCAGTTG GTTGCTCTAG AGCTTGCTCA TTTAGGTTTC
TTAACGCAAT TTGTTCCATT GCCTGTCAAG GACTGCCTAC AAGAGAAAGT TTGGGAAGGA
GTCGAGCACA AATATTGGCA GCTAGATACA TACTACCTTC CTGTTTGTCA ATCTTCATCT
GAT
>Utgb_Scf00058.g6067
ATGGAAGATC TCTGCAAAGC CGCT---AGG GATGGTGACC TTACTCGAGT GAAGTCATTG
ATTAGTTCTG GC---GCTGA TTTCTGTTAC TTCGATGCCG ATGGCCTAAC TCCGCTGATG
CACGCTGCTA AAGCCGGGAA TGCAGCTATC GTGAAAGAGC TTCTTCAAAG TGGTGCGCCG
TGGAATGCTT TATCTCCAAC CGGTGTTTCA GCAGGGGATT TGGCTATGGA AAATTGCCAC
CAATCTGCGT TTGATGCACT CGTCAATGCT GGGATACAAG CAGAGCTAGT TCTTGGTTCA
ATTGCTAGAA AAGATAAAGG AAATTATTTG GAAGATAGAA TTGCTTTTAG TGAGGATAAG
GTAATGGATT CAGAAAGCAA GGCAGTTATG ATGGGTTGGG AGAGGCCCCT GATGGAAGCT
CACGCTAAGG CTATTTGTTG TGGAGGT--- GGGCATGTGC TCAACATTGG ATTTGGGATG
GGCCTTGTGG ATACTGCAAT ACAGCAATAT GCACCTGTGT CGCACACAAT TGTTGAAGCT
CATCCGGATG TATATCAGCG TATGCTTCAG AGTGGGTGGG GTGAAAAGGA GAATGTGAAG
ATAGTGTTTG GTCGCTGGCA GGATGTTATA TCTCAGTTGG AT------TC ATATGATGGA
ATCTTTTTCG ACACTTATGG TGAATACTAC GAAGATATGA GAGAGTTTCA TCAGCATCTT
CCACATCTAC TGAATCCTGG AGGAATATAT TCATTCTTCA ATGGCCTCTG CGGGTCTAAC
CCCTTCTTCC ATGTTGTGTA TTGCCAGTTG GTTGCTCTGG AGCTTGAGAA TTTGGGTTTT
TCCACACAAT TTATACCATT ACCTGTCAAG GATTGCTTGG GAGAAGAAAT CTGGGAAGGA
GTCAAGCACA AATACTGGCA GTTGGATACG TATTCTCTTC CTGTTTGCCA ACTTATCTCT
GAC
>Prpe_PAC_17661801
ATGGAGCAAC TATGCGAGGC GGCG---AGG AACGGCGAAG CCGAAAAGCT GAAAACTTTA
ATCGAAACCG GA---GCTGA CGTTTCGTAC TTCGACGGCG ACGGCCTTAC CCCGCTGATG
CACGCGGCCA AGCTGGGCCA CGGAGATGCC GTCAAGACTC TTCTAGAAGC TGGCGCGCCA
TGGAACGCCC TATCTCCTTC CAATCTCTCC GCCGGAGATT TTGCCATGGA CGCAGGCCAC
GAAAATGCCT ACGACATCCT CCTCAATGCC GGGATTCAAG CTGAATTGGT ACTGGGAACG
ATTGCGAGGA AAGAGAATAA GAATTACTTG GAAGACAGGG TGAGCTTCAG CGAGGACAAG
CTGATGGACT CAGACAGTAA GGCGGTGATG ATGGCTTGGG AGAAGCCATT AATGGAGGCA
CACGCGAAAG CTGTTTGCTC AGGA------ GGGCATGTAC TGAACATTGG ATTTGGGATG
GGCCTCGTGG ACACGGCCAT CCAGCAATAC TCCCCTGTTT CGCACACCAT TGTTGAAGCT
CACCCGGAGG TTTACGGGCG CATGGTTCGA ACCGGTTGGG CTCAGAAGGA CAATGTGAAC
ATAATATTTG GGCGCTGGCA GGATGTGCTA CCTCAACTTC AA------TC TTATGATGGG
ATTTTCTTTG ACACCTATGG AGAGTACTAT GAAGACTTGA GAGAGTTCCA CCAGCATCTT
CCTGTGTTGT TGAAGCCTGG GGGAATCTAC TCATTCTTTA ATGGCCTTTG TGGAGGTAAT
GCATTCTTCC ATGTTGTGTA CTGTCACTTG GTTTCACTAG AGCTTCAGAA TTTGGGTTAC
TCTACACAGT TCATTCCATT GCCTGTTAAG GATTGTTTAG GAGAACAAGT TTGGGAAGGT
GTTAAACAAA AGTATTGGCA GCTTGATACT TATTACCTCC CTGTTTGTCA GTCCGTAGAC
GAT
>Arth_AT5G65860.1
ATGGATCAGT TATGTTTAGC TGCT---AAA TCCGGCGACT TGAAAAAGGT TCAAACTTTA
ATTTACTCCG GC---GCCGA CGTTACTCAC TTTGATAACG ACGGTTTAAC GCCGTTAATG
CACGCCGCTA AAATCGGAAA CGCAGAGATA GTAACGGCGT TACTCGAATC CGGAGCTCCA
TGGAACGCAT TATCTCCATC AAATCTCTCA GCAGGAGATT TCGCCATGGA AGCAGGACAT
CAAGAAACTT TCGATCTTCT TCTCAAAACC GGGATCCAAT CAGAGCTAAT CTTAGGAACA
ATCGCAAGAA ACCAAACAAA GAACTATCTT CAAGACAGAG TTAGTTTCAG TGAAGACAAG
TTAATGGATA GTGAAAGCAA AGGTGTGATG ATGGCTTGGG AAAAACCATT AATGGAAGCT
CACGCTAAAG CTATTTGTCT CAAC------ GGTCACATTC TTAACGTTGG TTTCGGTATG
GGACTTGTCG ATACAGCGAT TCAACGATAC AATCCGGTTA AACACACGAT CATTGAAGCT
CATCCTGAAG TTTATAAGCG TATGATTGAA TCTGGTTGGG GAGAGAAAGA GAATGTGAAG
ATTGTTTTTG GAAGATGGCA AGATGTTCTT GATAAGCTTG ATGATAATTC TTTTGATGGG
ATCTTTTTTG ATACTTATGG TGAGTATTAT GAAGATTTAA GAGAGTTTCA TCAGCATCTT
CCGAGGCTGT TGAAGCCTGA TGGTGTTTAT TCGTATTTCA ATGGGTTTTG TGGAAGCAAC
GCGTTTTTTC ATGTTGTGTA TTGCAATTTG GTGACTTTGG AGATTGAGAA TTTAGGGTTT
AGCACTCAGT TGATTCCATT GCCGGTTAAG GATTGTCTTG GGGATGAAGT TTGGGAAGGT
GTCAAGCAAA AGTATTGGCA GCTTGATACT TATTATCTCC CTGTTTGTCA GTTT------
---
>Seit_Millet_GLEAN_10026573
ATGGAGCTGC TCTGCGCGGC GGCG---AAG TCTGGTGACG AGGATGAAGT CGCTAGACTC
CTTGCTTCAG GA---GCTGA CGCGACCCAC TTTGATGCCG CCGGCTTGAC CCCCCTCATG
CACGCGGCCG CGGGGGGGCA CGCCGCCGTT GCGCGCCTCC TCCTCGAGTG CGGTGCGCCA
TGGAACGCGC TCTCCCCCTC GGGCCTCTCC GCGGGGGACC TCGCATCCGA GCCC------
---GACACCT ACGACCTCCT CCTCGACCAC GCGCTCCGCT CCGAGCTCAT CCTCGGTACC
GTCGCGCGAC GACAGGCGGC CCCTTACCTC GAATCCAGGG TCTCGTTCAG CGAGGAGAGG
GTGATGGACG CGGAGAGCAA GGCGGTGATG ATGGCGTGGG AGCGGCCGCT GATGGAGGCG
CACGCGCGGG CGGTGTGCCA AGGC------ GGCAAGGTGC TCAACATTGG GTTCGGGATG
GGGCTCGTGG ACGAGGCGAT ACAGCGGTAC GAGCCCGAGG AGCACACCAT CGTCGAGGCC
CACCCAGAGG TGTACGCGCG GATGCTCAAG CTCGGGTGGG GCGAGAAGAA GAACGTCAGG
ATCGTGTTCG GGAGATGGCA GGACGTGATG CCGCAGCTCG GA------TC TTATGATGGT
ATATTTTTTG ACACTTATGG GGAATACTAC GAGGACATGA GGGAATTCCA CCAACACCTT
CCTAAGCTAC TGAAGCCTGG AGGTATCTAC TCATACTTCA ACGGCCTCTG CGGCGACAAC
GCGTTCTTCC ACGTGGTGTA TTGCCAGCTC GTCGCATTGG AGCTGGCGAA CCTGGGGTAT
TCGACGCAGT TCATCCCTCT CCCCGTGAAA GATTGCCTGG CCGATGAAGT CTGGAAGGGC
GTGAAGCAGA AGTACTGGCA GCTGGACACC TACCACCTCC CCGTTTGCCA GTCGGAGTCA
GAG
>Sobi_Sobic.001G081400.1.v2.1
ATGGAGCTGC TCTGCGCGGC GGCG---AAG TCCGGTGAAG AGGAGGAAGT CGCTAAACTC
CTTGCCTCAG GA---GCTGA TGCGACCCAC TTCGATGCCG ACGGCTTGAC CCCGCTCATG
CACGCGGCCG CGGGGGGGCA CGCCGCCGTT GCGCGCCTCC TCCTCGACTG CGGTGCGCCC
TGGAACGCGC TCTCCCCCTC GGGCCTCTCA GCAGGGGACT TAACCTCCGA CCCC------
---GACACCT ACGACCTCCT CCTCGACCAC GCCCTCCGCT CCGAGCTCGT CCTTGGCACC
GTCGCGCGGC GGCAAGCGGC CCCCTACCTC GAATCCAGAG TCTCGTTCAG CGAGGAGAGG
GTGATGGACG CGGAGAGCAA GGCAGTGATG ATGGCGTGGG AGCGGCCGCT GATGGAGGCG
CACGCGCGGG CGGTGTGCCA AGGC------ GGTAAGGTGC TCAACGTGGG GTTCGGGATG
GGGCTGGTGG ACGAGGCGAT ACAGAGGTAC GAGCCCGAGG AGCACACCAT CGTCGAGGCC
CACCCACAGG TGTACGAGCG GATGCTCAAG CTCGGGTGGG GCGAGAAGAA GAACGTCAGA
ATCGTGTTCG GGCGATGGCA GGACGTGATG CCACAGCTCG GA------TC TTATGACGGC
ATATTTTTCG ACACATATGG GGAATACTAC GAGGACATGA GAGAGTTCCA CCAACACCTT
CCTAAGCTAC TGAAACCTGG AGGCATCTAC TCATACTTCA ATGGCCTCTG TGGCGACAAT
GCATTCTTCC ACGCTGTGTA CTGCCAGCTT GTCGCATTAG AGCTCGCGAA TCTGGGGTAT
TCCACACAGT TCATCCCTCT GCCGGTCAAA GATTGCCTAG CGGAAGAAGT TTGGAAGGGC
GTGAAGCAGA AATACTGGCA ACTGGATACC TACTACCTCC CTGCTTGCCA GTCAGAATCA
GAA
>Brdi_Bradi1g07860.1.v2.1
ATGGAGCTCC TATGTGCGGC GGCG---GAG TCCGGCAACG CGGAAGCTGT CGCTGACTTA
CTTTCCTCTG GT---GCTGA CCCCACGCAC TTCGACAGCT CCGGCATGAC ACCACTCATG
CACGCGGCGA CCGGTGGCCA CGTCGCCGCT TCGCGGCTCC TCCTTGACGC CGGTGCGCCC
TGGAACGCAC TCTCCCCTTC AGGTCTCTCT GCGGGTGACC TTACCTCGGA TCCC------
---GCCACAT ACGACCTGCT CCTCGACCAC GCCCTGCGCT CCGAGCTCAT CCTCGGTACC
GTTGCCCGCC GCCAAGCGCC CCCATACCTC GACTCAAGGG TTTCATTCAG CGAGGATCGA
GTGATGGATG CAGAGAGCAA GGCGGTTATG ATGGAGTGGG AGCGTCCGCT GATGGAGGCG
CACGCGCGAG CGGTCTGCAC CGGC------ GGCAAGGTGC TCAACGTGGG CTTCGGGATG
GGGCTCGTGG ATGAGGCGAT ACAAAGTTAC GAGCCCGAGG AGCACACCAT CATCGAGGCC
CACCCGGAGG TGTACGCCCG GATGCTCAAG CTCGGGTGGG GCGAGAAGAA GAATGTCAAG
ATCGTCTTCG GGCGGTGGCA GGACGTGATC CCGCAGCTCG GC------TC GTATGACGGT
ATATTTTTTG ACACATACGG AGAATACTAC GAGGACATGA GGGAGTTCCA TGAACATCTT
CCTAAGCTAC TGAAGCCCGG AGGAGTGTAT TCATACTTCA ACGGCCTATG TGGTGATAAT
GCGTTCTTCC ATGCGGTGTA CTGCCAGCTT GTCGCGCTAG AGTTGGCGAA CCTCGGGTAT
TCGACACAGT TCATCCCTCT GCCAGTCAAA GATTGCCTCT CGGAGAAAAT ATGGGAAGGC
GTGAAGCAGA AATACTGGCA ACTGGACACG TATTATCTCC CTGTTTGCCA AGAGGAGACA
GAA
>Orsa_13103.m06020
ATGGAGCTCC TCTGCGCGGC GGCG---GAG TCCGGTGACG CGGAGGCCAT CACCGGGCTC
CTCGCCGAAG GC---GCCGA CCCGACCCAC TTCGATGCCT CCGGGTTGAC CCCGCTGATG
CACGCGGCCA CCGGTGGCCA CGCCGCCGTC GTGCAGCTTC TCCTCGACGC CGGCGCGCCA
TGGAACGCGC TCTCCCCCAC GGGGATCTCC GCGGGAGACC TCGCCTCCGA TTCC------
---GCCACCT TCGACCTCCT CCTCGACCAC GCCCTCCGCT CCGAGCTCGT CCTCGGCACC
GTCGCTCGCC GCCAAGCGGG GCCCTACCTC GAATCCAGGG TTTCATTCAG CGAGGAGAGG
GTGATGGACG CGGATAGCAA GGCCGTGATG ATGGAGTGGG AGCGGCCGCT GATGGAGGCG
CACGCGCGGG CGGTGTGCTC CGGC------ GGCAAGGTGC TCAACGTGGG ATTCGGGATG
GGGCTCGTGG ACACGGCGAT CCAGAGGTAC GAGCCCGAGG AGCACACCAT CGTCGAGGCC
CACCCGGAGG TGTACGCCCG GATGCTCAAG CTCGGCTGGG GCGAGAAGAA GAATGTCAAG
GTCGTGTTCG GACGGTGGCA GGACGTGCTC CCGCAGCTCG GC------TC TTATGATGGT
ATATTCTTCG ACACCTATGG AGAATACTAC GAGGATATGA GAGAGTTCCA CCAACATCTT
CCTAAGCTAT TGAAGCCTGG AGGGATCTAC TCGTATTTCA ATGGCCTCTG TGGCGATAAT
GCCTTCTTCC ACGTTGTGTA TTGCCAGCTC GTAGCGTTAG AGTTGGCAAA TCTTGGCTAC
TCGACACAGT TCATCCCGCT CCCAGTCAAA GATTGTCTTT CAGAGGAAAT ATGGAATGGG
GTGAAGCAGA AATACTGGCA ATTGGATACT TACCACCTCC CAGTTTGCCA AGCAGAATCA
GAA
>Soly_Solyc04g078120
ATGGAAGCAC TCTGCGAAGC AGCT---CGG AATGGTGAAA TCAGCAGTAT TAAATCTCTG
ATTGATTCCG GC---GGCGA TGTCACCTAC TTTGACAAAG ACGGACTTAC TCCGCTGATG
CACGCCGCCA AGCACGGCCA TGCCGAGGTC GTAAAGGCTC TCCTTGATGC TAGTGCCCCA
TGGAATGCCC TGACCCCTTC CAATGTCTCC GCCGGCGACT TCGCCATGGA TGCTGGTCAT
CAAGAGGCTT TTGACGTTCT TCTCAATACC GCAATCCAGG CAGAATTGAT CCTTGGAACA
ATTGCAAGGA AGGACAATGC TAAGTATTTA GATGATAGAG TCACTTTTAG TGAAGATAAA
ATTATGGACT CTGATAGTAA GGCTATTATG ATGGCTTGGG AGAAGCCATT GATGGAAGCT
CATGCGAAAG CTGTCTGCTC AAAT------ GGTCACATAC TGAACATTGG ATTTGGGATG
GGCCTTGTAG ATACAGCCAT ACAACAATAT TCACCTTTAT CACACACTAT TATTGAAGCT
CATCCAGAGG TCTATGATCG TATGATGCGC GCAGGTTGGG GTGAGAAGGA GAATGTGAAA
ATCATATTTG GTCGGTGGCA AGATGTCATT TCTAAACTTG AA------AC CTATGATGGA
ATATTTTTTG ATACTTATGG GGAGTATTAT GAAGATATGC GGGAATTTCA TCAACATCTT
CCTAGATTAT TGAAGCCAGG TGGTATATAT TCATTTTTTA ATGGTCTATG TGGAGGTAAT
CCCTTCTTTC ATATCGTATA CTGTCAGCTA GTCTCTCTAG AACTTGAGAG CTTGGGATAT
TCTACGCAGC TGATACCATT ACCAGTGAAG GATTGTTTAG GTGAATCTGT GTGGGAGGGT
GTTAAACAGA AGTACTGGCA GTTAGATACG TATTACCTTC CTGTTTGTCA GTCTATGAGC
GAA
>Coca_GSCOCT00034793001
ATGGAGTTAG TCTGCGAGGC AGCT---CGA AACGGCGACG TTGGAAAGCT CAAGACCTTA
ATTGACTCTG GA---GCTGA CGTCAGCTGC TTCGATAAAG ATGGCCTTTC TCCCCTGATG
CACGCCGCCA AGCACGGCCA TGCTGAGGCT GTTAAGTCCC TCCTCGAAGC CGGCGCCCCC
TGGAATGCTC TCTCCCCATC TAACCTCTCC GCCGGCGACT TCGCAATGGA TGCCGGCCAC
CAGGACGCCT TCGACCTCCT CCTTAACGCC GGGATACAAT CTGAGCTGGT GCTAGGAACA
ATTGCTAGGA AAGGAAGTGA AAATTACTTG GAAGATAGAG TGAGTTTTAG TGAGGACAAG
TTGATGGATA CGGAAGATAA AGCAGTAATG ATGGCATGGG AAAAGCCATT GATGGAGGCT
CATGCAAAAG CTGTTTGCTC TGGA------ GGACACATTT TGAACATTGG ATTTGGGATG
GGCCTTGTTG ACACTGCTAT ACAACAGTAC AATCCCATGA GTCATACCAT TGTTGAAGCT
CATCCAGGGG TGTATAAGCG TATGATTGAC TCTGGGTGGG GTGATAAGGA GAATGTGAAG
ATCATTTATG GTCGGTGGCA AGATGTCCTT GATCAACTTG GA------TC TTATGATGGG
ATATTCTTTG ACACCTATGG GGAATATTAT GAAGATATGA GAGAGTTTCA TCAACATCTT
CCTACACTTT TGAAGCCTGG AGGCATATAT TCATTCTTCA ATGGCCTCTG CGGAAGCAAT
CCTTTCTTTC ATGTTGTTTA CTGTCAGTTG GTCTCTTTAG AACTCGAGAG TCTGGGTTAT
TCAACGCAGC TGATACCATT ACCTGTAAAG GACTGCTTGG GTGAAAAAAT TTGGGAGGGT
GTGAAACATA GATATTGGCA GTTAGATACA TACTATCTCG CTGTTTGTCA AGCTGTGGAG
GAT
>Zema_GRMZM2G077404_T01
ATGGAGCTGC TCTGCGCGGC GGCG---AAG TCCGGTGAAG AGGGCGAAGT CGCTAAACTC
CTTGCTTCAG GA---GCTGA CGCGACCCAC TTCGATGCCG ACGGCTTGAC GCCGCTGATG
CACGCGTCCG CGGGGGGGCA CGCCGCCGTT GCGCGCCTCC TCCTCGACTG CGGTGCGCCC
TGGAACGCGC TCTCCCCCTC GGGCCTCTCG GCAGGGGACC TAGCCTCCGA CCCC------
---GACACCT ACGACCTCCT CCTCGACCAC GCCATCCGCT CCGAGCTCGT CCTGGGCACC
GTCGCGCGGC GGCAAGCGGC CCCCTACCTC GAATCCAGGG TCTCGTTCAG CGAGGAGAGG
GTGATGGACG CGGAGAGCAA GGCGGTGATG ATGGCGTGGG AGCGGCCGCT GATGGAGGCG
CACGCGCGGG CGGTGTGCCA AGGC------ GGCAAGGTGC TCAACGTGGG GTTCGGCATG
GGGCTCGTGG ACGAAGCGAT ACAGAGGTAC GGGCCCGAGG AGCACACCAT TGTCGAGGCC
CACCCGGAGG TGTACGAGCG GATGCTCAAG CTCGGATGGG GCGACAAGAA GAACGTCAGG
ATCGTGTTCG GGCGATGGCA GGACGTGATG CCGCAGCTCG GA------TC TTATGACGGC
ATATTCTTCG ACACGTACGG GGAATACTAC GAGGACATGA GAGAGTTCCA CCAGCACCTT
CCTAAGCTAC TGAAGCCCGG AGGCATCTAC TCGTACTTCA ACGGCCTCTG CGGCGACAAC
GCGTTCTTCC ACGCCGTGTA TTGCCAGCTC GTCGCGCTGG AGCTCGCGAA CCTTGGGTAC
TCGACGCAGT TCATCCCTCT GCCGGTCAAA GATTGCCTGG CGGAGGAGGT CTGGAAGGGC
GTGAAGCGGA AGTACTGGCA ACTGGACACC TACTACCTCC CTGCTTGCCA GTCAGAATCA
GAA
>Sppo_Spipo24G0007300
ATGGATCAGC TCTGCGAAGC GGCCATGGCC GCCGGCGACT GCGCGAAGCT GCGGGAGCTC
ATCGCCGGCG GA---GCAGA CGTCTGCCAC TTTGACGGAG ACGGGATGAC GCCGCTGATG
TACGCCTCAA GACGGGGTAA CGCCGAAGCA GTGCGGCTCC TCCTGGAGGC CGGTGCACCC
TGGAACGCTC TCACTCCGGC GGGCCTCTCT GCTGGGGACT TCGCCATGGA GAATGGACAC
CAGGAGGCGT TCGACCTTCT CCTCAACGCT GGTATACAGG CGGAGCTGGT TCTAGGAACC
GTCGCGAGGC GA---AGCGG CTGCTATCTC GAGGAGAGAG TGCTCTTCAG CGAGGACCGG
GTTATGGACT CGGAGAGCAA GGCGGTGATG ATGGCCTGGG AGAAGCCCCT GATGGAGGCG
CATGCCCGAG CGATCTGTGG GGGATCCGAC GGCCATTTTC TGAACATTGG TTTCGGGATG
GGGCTTGTGG ACTCGGCCAT TCAGCGGTAC TCGCCGGCGT CACACACGAT TGTTGAGGCC
CACCCGGATG TGTACAAGAG GATGATTGAG TCTGGGTGGG GAGAGAAGGA GAACGTGAAG
ATTCTGTTCG GACGCTGGCA GGATGTTCTT CCCCAACTGG AA------TC ATATGATGGA
ATTTGTTTTG ACACCTACGG AGAATACTAT GAAGATCAGA AGCAGTTTCA TCAGCATCTT
CCTGAATTGC TGAAATCTGG TGGGATCTAC TCGTACTTCA ATGGCTTTTG CGGAAGCAAC
GCCTTTTTTC ACGTGGTTTA TTGCCAGTTA GTGTCCCTTG AACTCGGAAG CCTGGGCTTC
TCCACGCAGT ATGTTCCATT GCCTGTCAAG GATTGCTTGT CTGAGGAAAT ATGGGACGGC
GTGAGACACA AGTATTGGCA GCTAGATACG TACTATCTTC CTGTATGCCA GGCATCTTGT
GAC
>Caca_C.cajan_09372
ATGGAGCAAC TATGCGAGGC GGCA---AGG AAGGGTGACA CTGACAGAGT GAAGGCTCTT
ATAAACTCCG GC---GCCGA CGTCACATAT TTCGACGGCG AGGGCCTCAA TCCTCTGATG
CACGCCGCAA AGCTCGGCCA TGCACCCGTC CTCTCCCTCC TCCTCTCCGC CGGCGCCCCC
TGGAACGCTC TTTCTCCCTC CAACCTCTCC GCCGGCGACT ACGCCATGCA AGAAGCCCAC
AGCGAAGCCT TCGAGCTTCT CCTCAACGCC GGGATTCAGG CCGAACTTAT CCTGGGAACA
ATCGCCAGGA AGGATCATAA GAACTATTTG GAAGACAGGG TGAGTTTCAG CGAAGACAAG
CTTATGGACG CTGATAGCAA AGCTGTGATG ATGGCGTGGG AGAAGCCGTT GATGGAGGCA
CATGCCAAAG CTGTTTGTTC CGGT------ GCTCACGTGC TCAATATTGG GTTCGGAATG
GGTCTCGTGG ATTCGGCCAT TCAGCAATAT TCACCTGCCT CACACACCAT CGTTGAGGCT
CATCCGGAGG TCTATCAACG CATGCTTCGC TCCGGTTGGG GTCAGAAGGA AAATGTCAAG
ATTGTTTTTG GCCGCTGGCA AGATGTTTTG TCTCAGCTTC AA------AC ATATGATGGA
ATATTCTTCG ATACCTACGG GGAGTACTAT GACGATCTGA GGGAGTTCCA CCAGCATCTC
CCAACACTTT TGAAGCCTGG TGGAATCTAC TCTTTCTTCA ATGGCCTTTG TGGTAGTAAT
GCATTTTTCC ATGTTGTTTA CTGCCATTTG GTATCTCTTG AGCTTGAGAA TTTGGGGTAT
TCCACGCAAT TAATTCCGTT GCCTGTTAAG GATTGTTTGG GAGAACAAGT ATGGGAAGGT
GTGAAACAAA AATATTGGCA GCTTGATACG TACTACCTTC CTGTCTGTCA GTCTGTAGAG
GAA
>Thca_Tc08_g007750
ATGGAGCAAC TCTGCGAAGC AGCA---AGA AACGGCAACG TCGACAAAGT GAAAACTTTG
ATAGAATCAG GA---GCCGA CGCCTCCTAC TTCGACAGCG ATGGACTCAC GCCGCTCATG
CACGCCGCCA AGCTCGGCCA AACCGATGTT ATCAGAGCTC TCCTCGAGGC TGGGGCGCCC
TGGAACGCTC TTTCTCCGTC TAACCAGTCT GCTGGTGACT TCGCCATGGA CTCTGGTCAC
CAGGAAGCCT TTGAAGTCCT TGTCTATGCT GGAATTCAGG CTGAATTGAT TTTGGGAACC
ATCGCCAGGA AAACAAAAAA GAGTTACTTG GTAGATAGGG TTTCTTTTAG TGAGGATAAG
TTGATGGACT CTGATAGCAA GGCTGTCATG ATGGCTTGGG AGAAACCATT GATGGAAGCT
CATGCAAAAG CAGTTTGCTC AGGA------ GGTAACATAC TAAATGTTGG ATTTGGAATG
GGTCTTGTGG ATACAGCTAT TCAACAGTAT GGTCCAGCTA CGCATACAAT TATTGAGGCT
CATCCTGATG TCTATAAGCG TATGCTTCGC ACTGGTTGGG GCAAGAAGGA TAACGTAAAA
ATAATATTTG GCCGTTGGCA AGATGTTTTT TCGCAGCTTG AA------TC TTATGATGGT
ATTTTCTTTG ACACCTATGG AGAATACTAT GAAGACCTGA GGGAGTTTCA TCAGCATCTT
CCTAAGCTAT TGAAGCCTGG AGGAATTTAC TCTTTTTTTA ATGGCCTTTG TGGAGGTAAT
GCATTTTTCC ATGTTGTTTA CTGCCATTTA GTTTCACTAG AACTGGAGAA TTTGGGGTAC
TCGACACAAT TGATTCCCTT GCCTGTTAAG GATTGCTTGG GAGAAGAAGT TTGGCAAGGT
GTGAGGCACA AATATTGGCA ACTCGATACG TATTATCTCC CTGTTTGTCA GTCCTTACAG
GAC
>Muac_GSMUA_Achr9G09520_001
ATGGAACAGC TCTGCGAGGC GGCT---GTT GAAGGCGACT GCGCCAAGAT CGGCGACCTC
CTCTCTGCCG GT---GCCGA CCCCACCTAC TTCGACGCAA GCGGGATGAC GCCCCTCATG
TACGCCGCGC GCCACGGCCA CGCCGACTCC GCTCGACTCC TCCTTTCCGC CGGTGCACCG
TGGAATGCCC TCTCGCCATC AAACATTTCC GCCGGTGACC TTGCCATGGA GCACGCCCAT
CAGGAGGCCT TCGACGTTCT CCTCAACGCC GGCATCCAGG CTGAGCTCGT TCTCGGGACC
ATCGCCCGCG TGGCGGAGCG CAACTACCTG GAGGACAGGG TGTCCTTCAG CGAGGACAAG
CTGATGGACT CGGAGAGCAA GGCGGTGATG ATGGAGTGGG AAAGACCACT GATGGAGGCA
CACGCGAGGG CCGTATGCGG TGGC------ GGGAAGGTGC TCAACGTGGG GTTTGGGATG
GGGCTTGTGG ACGAGGCGAT TCAGAGGTAC GGGCCGGTCG AGCACACGAT TGTGGAGGCG
CATCCGGAAG TGTATGAGCG GATGCTGCGT TCAGGCTGGG GGAAGAAGGA GAATGTGAAG
ATTGTTTTTG GACGGTGGCA GGATGTTCTT CCGCAGCTTG AG------TC TTATGATGGA
GTATTTTTTG ACACTTACGG AGAATATTAT GAGGACTTGA GGCAATTTCA CCAACATCTT
CCTAGACTAC TGAAGCCCGG AGGTGTATAC TCATACTTCA ATGGGCTGTG CGGCGATAAT
GCATTTTTCC ATGTAGTTTA CTGTCAGTTA GTTGCATTAG AACTTGGAAA TTTAGGTTAT
TCTACTCAAT TTATTCCCTT GCCTGTAAAA GATTGCTTGA CAGAGGAGGT ATGGGAAGGT
GTGAAACGGA AATACTGGCA GCTCGACACA TATTACCTTC CTGTTTGTCA GCCATTAAGT
GAT
```
