## Supplementary data 1-3 for "The Avocado Genome Informs Deep Angiosperm Phylogeny, Highlights Introgressive Hybridization, and Reveals Pathogen-Influenced Gene Space Adaptation": OG0009956_seq.cds.mus.aln_vf.fasta-gb

```
>Coca_GSCOCT00028466001
AATGAGAAAT TGTCTGCCAG AGAATTACAG CTGGTATTGG TGTATTTTTC TCAAGAGGGG
AGGGACTCAT GGTGTGCATT GGAG------ ---------- ---------- ----------
---------- ---------- ---------- ---------- ---------- -TTGATTGAG
AGGAAG---A GTGATATTGG GGATGTTGTG GCCCTTCTGG TGGATATGGA TTGTGTTGGG
TTGAAGCCGA GCTTCAGTAT GATTGAGAAA GTTATTTCAC TGTATTGGGA GACTGGTGAG
AAAGATGGAG CAGTTTTGTT CGTCAAGGAG GTGCTTCGGG GGATTGCATA TTCAGATGAG
GAGCACAAGG GAGGTCCAAT TGGTTATCTT GCATGGAAGA TGATGGAAGG AAACTACAAG
GATGCGGTAA ACCTAGTAAT CGATATGAGA GAATGTGGAT TAAAGCCAGA GATGTATAGC
TATCTAATTG CAATGACAGC TGTGGTGAAA GAGTTGAATG AAGTTGCAAA AGCATTACGA
AAATTGAAAG GTTTTACCAA GGCTGGTCTG ATTGCTGAAC TGGATGCAGA AAATACTGGA
CTTGTTGAAA AGTATCAGGC TGATCTCTTG GATGCTGGTG TACGCTTGTC TAATTGGGTA
ATGCAGGAGG GA------GG CCCTTCTCTT TACGGTATTG TCCATGAGAG GCTTCTTGCC
ATGTATGTCT GTTCTGGCAG AGGAGCTGAG GCTGAAAGAC AGTTATGGGA GATGAAGCTT
GTAGGAAAGG AGGCTGACAA AGATCTCTAT GACATTGTTT TAGCCATATG TGCGTCACAA
AAGGAGGCAG GTGCGATTGG GCGATTGCTG ACCAGAATGG AAGTCACAAG TGCCTTACGC
AAGAAGAAAA CTTTGTCGTG GTTGTTGAGA GGTTACCTTA AAGGCGGTCA TTTTGACGAT
GCTGCAGAGA CGGTAATTAA AATGCTGGAC TTGGGTTTGT GCCCAGAGTT TCTAGACAGA
GCAGCCGTCC TACAGGGACT CCGGAGAAGA ATCCAGCAA- --TCGGAAAC TCTAGAAACT
TACCTTAAGC TTTGTAGACG CCTGTCTGAA GCAAGTTTGA TTGGACCCTG CTATTTGCAT
AAACACAAG- -----CTCTG GATCATGAAA ATGCTT
>Muac_GSMUA_Achr6G32860_001
---------- ---------- ---------- ---------- ---------- ----------
---------- ---------- ---------- ---------- ---------- ----------
---------A TGGAGCTCAT GGTATCCATC GCATGTGGGT GGATCGAGAG GTTGATCGGT
GGAGAG---C ATGCGCCGGA GGACGTGATG ACGCTGCTGA ATGAGATGGA GTGCGTAGGT
CTCGATCCGG GGTTCAGCAT GGTGGAAAAG GTGGTGTCTT TGTACTGGGA CAGGGGGAAG
GAGGACGAGG CTATAGCCTT TGTTAAGGAT GTTCTGAAAG GAGGCTATAA GATCGAAGAG
GGCGAAAGAG GAGGACCAGT AGGGTATCTC GTCTGGAAGA TGATGGATGG AGATTATCTG
GGTGCAGTTA AATTAGTTAT CGAATTTAAA GAGAATGGGT TGAAGCCTGA AGTTTATAGT
TACCTAATTG CTTTGACGGC ATTGGTTAAA GAGCAAAAGG AGTTCTCAAA AGCTTTGCGT
AAGTTGAAGG TTTCAATTAA GGCAGGCTTG ATTAACGCAC TGGATGCTGA GAATTTGGGC
AATATTGAAA AGTATCAGTC AGCCCTTATA AGGAATGGAA TCCTTTTGTC AGACTGGGCA
CTGCAAGAGG GT------AG TTCAGCAATT TCTGGAGTTG TTCATGAGAG GCTCCTTGCA
CTGTATACTT GTGCTGGTTT TGGACATGAG GCGGAGCAGC AGTTGTGGCT AATGAAACTT
TCAGGTAAGG AGCCTGACAG GGAACTTTAT GATGCTGTGC TAGCAATTTG TGCTTCCCAA
AAGGAAGCTG GTGCTGTCGG TCGGTTGCTT GCTGGAGTGG AGATTATGAG TGTTGGGCTT
AGGAAAAAGA CATTATCATG GCTGCTACGA GGCTATGTGA AAGGAGGGTT TTATGTAGAC
GCTTCAGAAA CCCTCATAAA AATGCTCAAC TTGGGCATAA GCCCAGAGTA CTTGGATAGG
GCTGCCGTTT TGCAAGGACT AAGAAAAAAC ATACAAGAA- --TCTGGAAA CATTGAACCT
TACATCAAAC TTTGCAAGCA CCTCTCTGAT AAGGATCTCG TTGGACCCTG TTATATGTAC
AAGTATAAA- -----CTGTG GATTCTGAAA ATGCTT
>Thca_Tc09_g034320
AATGATAGGT TGTCATCAAG AGAGTTACAG TTGGTTTTAG TTTACTTTTC TCAAGAAGGG
AGAGATTCTT GGTGTGCACT TGAAGTCTTT GAGTGGCTCA AGAAGGAGAA TAAGGTTGAT
AATGAGACAA TGGAACTTAT GGTTTCTATT ATGTGTAGTT GGGTCAAGAA GTTGATTGAA
GGAGAG---G GTGATGTTGG TGATGTGGTT GACCTCCTTG TGGACATGGA TTGCGTGGGG
TTGAAGCCGG GTTTTAGTAT GATTGAGAAG GTGATTTCAA TGTATTGGGA GATGGAGAAG
AAAGACGGAG CTGTTGTGTT CGTGAAGGAG GTTTTGAGAG GAATTTCATA TGAAGATGAA
GGACAGAAGG GAGGGCCAAC TGGTTATCTT GCTTGGAAGA TGATGGAGGG TAACTACAGG
GATGCCATCA AATTGGTGAT TGAGCTTAGA GAATCTGGGT TGAAGCCTGA GATTTACAGT
TACCTCATTG CAATGACAGC AATAGTCAAA GAGCTTAATG AATTTGCAAA AGCCTTGCGT
AAGTTGAAAG GTTTTGCAAG GTCTGGTTTG GTTGCTGAAC TTGATATGGA AAATGTAGAG
CTTATAAAAA AGTATCAATC TGATCTTCTT GCTGATGGAC TAAGATTGTC TAATTGGGCA
ATTCAAGAGG GA------AC TTCTTCACTT TTTGGGTTGG TTCACGAGAG GCTTCTTGCT
ATGTATATTT GTGCTGGCCG TGGACTTGAA GCTGAAAGAC AGCTGTGGGA AATGAAACTT
GCGGGTAAGG AGGCTGATGG AGACCTTCAT GACATTGTTT TAGCTATTTG TGCTTCCCAA
AAGGAGGCTA GTGCCATATC ACGATTGCTT ACTAGAATGG AAGTTTCAAG CTCTCTACGG
AGGAAGAAAA CTTTATCGTG GCTATTGAGA GGTTACATTA AAGGAGGGCA CATTAGTGAT
GCTGCAGAAA CAGTGATTAA AATGCTTGAT TTGGGCTTAC ATCCAGAATA TCTAGACAGG
GCAGCTGTTC TGCAGGAACT GAGGAAAAGG ATCCGACAG- --CCTGGAAA CATCGAAACT
TATGTTAATC TCTGCAAGCG ACTATATGAT GCGAGTTTGA TCGGACCTTG CTATCTGTAT
AAATATAAG- -----CTTTG GGTTATAAAA ATGCTT
>Sobi_Sobic.009G103000.1.v2.1
CTCGCGGCGC TGTCCCCGCG GGAGCTGCAG CTGGTGCTCG TCTACTTCGC GCAGGAGGGG
CGCGACGCCT ACTGCGCGCT CGAGGTCTTC GACTGGCTCC GCCGCGCCAA CCGCGTCGAC
GGGGAGACCA TGGAGCTCAT GGCCGCCATC GCCTGCGGCT GGATCGAGCG CCTCGTGGGG
GCAGGC---G GGGACGTCGC TGACGTTGCC GCGCTGCTCG GGGAGATGGA CTGCGTCGGG
CTGCGCCCCG GGTTCAGCCT CGTGGAGAAG GCCGTCGCGC TCTACTGGGA CCGCGGGGAG
AGGGAGCTCG CTGTCGAGTT CGTCAGGGAC GTGCTCAGGG GAGGGGAGCA CAGCTCTGAC
GGCGAGCGGG GAGGGCCCGT TGGCTACCTC GCCTGGAAGA TGATGGATGG AGACTATCGG
AATGCTGTCA AGTTGGTCAT TGAATTTAAG GAGACCGGGC TCAAACCTGA GGTGTATAGT
TATCTCATTG GGTTGACTGC CTTGGTTAAA GAGCAAAAAG AATTCTCAAA GGCTTTGCGA
AGATTAAATT CATCAGTGAA GGATGGCTCC ATTTCTAAAC TAGATGCTGA GAGCATGCAT
AGTATCGAAA AGTATCAATC GGATTTGTTA AGTGATGGTG TTCTTTTATC GAACTGGGCA
GTACAAGAGG GC------AG CAGCGAAGTT CTAGGACTTG TGCATGAGAG GCTCCTGTCA
TTGTATACTT GTGCTGGTTG TGGCTTGGAA GCTGAGCACC AACTTTGGGA AATGAAGCTT
CTTGGCAGAG AACCTGATAC ACAGCTCTAT GATGTTGTAT TGGCCATTTG TGCTTCTCAG
GGGGAAGCTG CTGCTGTCCG CCGCTTGCTT GCAGGAGTTG AGTCAACCAG TGCCGGAAGA
AGGAAGAAAT CTATGTCATG GCTACTGCGA GGCTATGTCA AAGGTGGCTT CATTCTAGAT
GCCTCAGAAA CACTCATACA GATGCTGGAC ATGGGCTTGT TTCCTGATTA CCTGGATAGA
GCTGCTGTAC TGACTGCACT GCGGAGGAAC ATACAGGAA- --TCTGGCAG CCTAGAATCG
TACTTGAAGC TCTGCAAGCG ACTATCTGAG ACAGATCTGA TTGGACCTTG TTATCTCTAT
AAATTTAAA- -----TTGTG GATGGCGCAC ATGCTT
>Vivi_PAC_17832831
AATGATCGGC TTTCTGCTCG TGAATTACAG CTGGTGCTGG TGTATTTTTC GCAAGAAGGA
AGGGACTCGT GGTGTGCACT GGAG------ ---------- ---------- ----------
---------- ---------- ---------- ---------- --------AA GCTGATTGAA
GGGGAA---C ATGATGTTGG GGATGTGGTC GACCTTCTTG TGGACATGGA TTGTGTTGGA
CTCAAGCCTG GTTTTAGTAT GATTGAGAAA GTGATATCTC TGTATTGGGA GATGGAGGAG
AAGGAGAAGG CAGTTTTGTT TGTGAAAGAG GTTTTGAGAG AAATTGCTTA TTCTGAGGAT
GGCCATAAAG GAGGCCCAAC TGGGTATCTT GCTTGGAAGA TGATGGAGGG GAACTACAGG
GGTGCAGTCA AATTGGTGAT TCATCTTAGA GAATCTGGGT TGAAGCCAGA GGTCTATAGC
TACCTCATTG CAATGACAGC TGTAGTTAAA GAGCTGAATG AATTTGCAAA AGCTTTACGC
AAGTTAAAAG GTTTCACAAA GTCTGGTTTG ATAGCTGAAC TTGATGCAGA AAATGTTGAA
CTTATTGAGA AGTACCAATC TGACCTTCTA GCTGATGGGG TGCGCTTGTC CAGTTGGGTG
ATTCAAGAGG GA------AG GTCTCCCCTT CATGGGGTGG TTTATGAGAG ACTCCTTGCT
ATGTACATTT GTGCTGGTCG TGGACTTGAG GCAGAAAGAC AATTGTGGGA AATGAAGCTT
GTGGGTAAAG AAGCCGATAG GGAGCTTTAT GACATTGTCC TGGCCATCTG TGCTTCCAAA
AAAGAGGCCA GTGCTATTTC ACGATTGCTT ACTGGAATGG AGGTCACAAG TTCTATACGT
AGGAAGAAAA CCTTATCATG GTTGTTGAGA GGTTACATTA AAGGAAGCCA TTTTGATGAT
GCTTCAGAAA CAATTATTAA AATGCTTGAC TTGGGCCTGT GTCCAGAGTA TCTAGACAGG
GCAGCTGTGC TGCAGGGACT GAGAAATAGG ATCCAACAA- --ACAGGAAA TGTAGAAACT
TATCTCAAGC TTTGCAAGCA CCTTTCCGAT GCCAATTTGA TTGGACCTTG TTTTAAATAT
AAATACAAAA ATGGTATACA TGTAAGTGGA AAGATA
>Utgb_Scf00166.g11248
AACGACAGAT TGTCCGCCCG CGAGATGCAG TTGGTTTTGG TGTATTTTGC ACAGGAGGGT
AGGGATTCTT GGTTTGCATT AGAGGTGTTT GAGTGGTTGA AGAAGGAAAA TAGAGTAGAT
AAGGAGACGA TGGAGTTGAT GGTTTCTATT ATGTGCAGTT GGTTGAAGAA ATTGATCGAG
GCAAAT---A ATAAAGTGGA GGAAGTTGTT GATCTTTTGC TCGAGATGGA TTGTATTGGG
TTGCAGACAA GTTTCAGTAT GATAGAGAAG GTGATTTCTT TGTACATGGA GGCTGGTAGC
AGAGAAAAAG CAATATTGTT TGTCAAGGAG GTTTTGAGGG GCATATTTTG CTTGGAGGAA
GGGAATAAGG GTGGACCGGT GGGATACTTG GCTTGGAAGA TGATGGAGGG CAGCTACATG
GATGCAGCAA AGTTAGTGAT CCATCTCAGG GAATGTGGAC TGAAGCCAGA TGCATACAGT
TATCTGATTG CCATGACAGC GATTCTTAAA GAGCTAAATG AATTCGGGAA GGCACTGCGA
AAGCTAAGA- --AGTCTCAA GGACGGGATG GTTTCTGAGC TAGATGCAAA TGATGTTTGG
CTTACTGAGA AGTATCAACA AGATCTTCTG AATGATGGCC TTCTCGTGTC TTCTTGGGTT
ATCGAAGAGG GG------GG GCCATCCTTT CGCGCAGTCG TACACAAGAG ACTTCTTGCC
ATGTATGTCT GTGCTGGTCG GGGTGTTGAG GCTGAGAGAC AGCTATGGGA AATGAAGCTC
CTTGGCAGGG AAGCCGATGG AGATCTGTAC GACATCGTCA TGGCCATATG CGCGTCTCAA
AAGGAATCCA GCTCTGTCGC ACGGCTCCTT ACCCGAATCG ATGCTGCAAG TTCCAAGAGC
AAGAGAAAAA CATTGTCTTG GTTGCTTAGA GGCTACATGA AAGGCGGCCA CTACCAGAAC
GCTGCTGAAA TAGTGACGAA AATGCTGGAA GCGGGATTGT ATCCCGAGTT TTCGGACAGA
GTTGCGGTCC TGCAGGGGCT TAGCAGAAGA ATCCAGCAA- --TCAGGTAT TATGGATACT
TACATCTCCC TCTGCAAACG CCTGGCAGAT GTAGAACTCA TCACTCCTTC CTATCTGCAT
AAACACAAG- -----CTTTG GATCATGAAA ATGGTT
>Caca_C.cajan_39352
AATGACCGTT TGTCTGCAAG GGAACTGCAG CTTGTGTTGG TGTATTTCTC TCAGGATGGG
AGGGACTCAT GGTTTGCTTT GGAG------ ---------- ---------- ----------
---------- ---------- ---------- ---------- --------AA GTTGATTCAG
GAGCAT---C ATGGGGTGGG TGATGTGGTT GACTTGCTTG TGGACATGGA TTGTGTTGGG
TTGAGGCCGG GTTTCAGCAT GATTGAGAAG GTGATTTCCT TGTATTGGGA GATGGGGGAG
AAGGAAAGTG CTTTCTTGTT TGTGGAAGAG GTTTTGAGGG GAATCCCTTA TGTTGAGGAA
GGGCACAAAG GAGGGCCAAC TGGGTATCTT GCTTGGAAAA TGATGGAGGG TGACTATGTA
GGCGCAGTTA GATTGGTAAT TCGATTTAGA GAATCTGGCT TGAAGCCAGA GGTCTACAGT
TACCTTGTTG CAATGACTGC TGTGGTTAAG GAGCTGAATG AATTCGCCAA ATCTCTACGC
AAATTGAAAA ACTTTGCAAG GGCCGGGTTG GTAGCCGAGT TAGATCTAGA AGATGTCGAG
CTCACCGAGA AGTATCAATC CAATCTATTA GCTGATGGGG TGCGCTTGTC CAATTGGGTG
ATTCAAGATG GC------AG CCCATCCCTT AATGGAATTG TTCACGAGAG GCTCCTTGCT
ATGTATATTT GTGCCGGCCA TGGAATTGAG GCTGAGAGGC AGTTGTGGGA GATGAAGCTT
GTAGGAAAGG AGGCTGATGG AGATCTCTAT GATATTGTTC TTGCCATTTG TGCTTCACAG
AAGGAGGCCA ATGCCACGGC AAGGCTGCTG ACCCGGTTGG AGGTTGTGAG CTCACCGCAG
AAGAAGAAAA GTCTGTCATG GTTGTTAAGA GGATATATCA AAGGTGGCCA TTTTAACGAG
GCGGCGGAGA CGGTCATGAA AATGCTAGAG TTGGGTTTCT TTCCGGAGTA CTTGGACAGG
ACAGCTGTAT TACAAGGTTT GAGGAAAAGG ATCCAGCAA- --TATGGGAA TCTAGATACT
TATATCAGGC TATGTAAGTC CCTCTCTGAT GCAAATCTGG TAGGACCTTG TCATTTGTAT
AAATATAAG- -----CTTTG GGTTGTGAAA ATGCTC
>Prpe_PAC_17662831
AACGACCGGT TATCGGCCAG AGAGTTACAG CTTGTGTTAG TCTACTTTTC TCAGGAGGGT
AGGGACTCAT GGTGTGCGCT TGAGGTGTTT GAGTGGCTCC GAAAGGAGAA CCGGGTCGAT
AAGGAGACGA TGGATCTTAT GGTTTCCATA ATGTGTAGTT GGGTCAAGAA ATTGATTCAG
AGGGAA---C ACGACATTGG GGATGTGGTT GACCTTCTTG TGGACATGGA TTGTGTGGGT
TTGAAGCCGA GTTTTAGCAT GATGGAGAAG GTGATTTCTT TGTATTGGGA GATGGGTGAG
AAGGAAAAGG CGGTTCTGTT TGTAAAAGAG GTGTTGAAAG GAATTGTGTA TTCGGAGGAT
GGGCATAAAG GAGGGCCAAC TGGCTATCTT GCTTGGAAGA TGATGGAGGG CAACTATAGG
GATTCAGTGA AGTTGGTGAT TCATCTAAGA GAATCTGGGT TGAAGCCAGA GGTCTACAGC
TACCTCATTG CAATGACAGC TGTGGTTAAG GAACTAAATG AACTTGCTAA AGCTTTGCGC
AAGTTGAAGG GTTTTACAAG GGCTGGGCTG ATAGCTGAAT TTGATACAGA AAATGTTGGG
CTTATCGAGA AGTATCAGTC AGATCTTCTA TCTGATGGAG TACAGTTGTC CAATTGGGTG
ATTCAGGAGG GA------AG TTCTTCACTC CATGGGGTGG TTCATGAGAG GCTCCTGGCA
ATGTATATCT GCTCTGGGCA TGGACTTGAG GCCGAGAGGC AGTTGTGGGA AATGAAACTT
GTTGGTAAAG AGGCTGATGC GGACCTTTAT GACATTGTGT TAGCCATCTG TGCTTCCCAA
AAGGAGGCCA GTGCTATAGG ACGGTTGCTT ACGAGAACAG AGGTTACCAG TTCTCTGCGT
AAAAAGAAAA GCCTATCATG GTTGCTAAGA GGGTACATTA AAGGGGGACA TTTTGATGAT
GCTGCAGAAA CAGTAATAAA AATGCTTGAT TTGGGTTTGT GCCCGGAGTT TTTGGACAGG
GCAGCTGTGC TGCAAGGGCT AAGGAAAAGC ATCCAAGAA- --TCTGGTGG TGTAGATACT
TACCTCAAAC TTTGCAAGCG CCTCTCAGAT GCCAGTTTGA TCGGACCTTG TTATCTGTTC
AAATATAAG- -----CTTTG GATCACAAAA ATGCTT
>Zema_GRMZM2G084719_T01
CTCGCGGCGC TGTCCCCGCG GGAGCTGCAG CTGGTGCTCG TCTACTTCGC GCAGGAGGGG
CGCGACACCT ACTGCGCGCT CGAGGTCTTT GACTGGCTCC GGCGCGCCAA CCGCGTCGAC
GGGGAGACCA TGGAGCTCAT GGCCGCCATC GCCTGCGGCT GGATCGAGCG CCTCGTGGGG
GCCGGC---G GGGACGTCGC CGACGTTGCT GCGCTGCTCG GGGAGATGGA CTGCGTCGGG
CTGCGGCCCG GGTTCAGCCT CGTGGAGAAG GCCGTCGCGC TCTACTGGGA CCGCGGGGAG
AAGGAGCTAG CTGTCGAGTT TGTCAGAGAC GTGCTCAGGG GAGGGGAGCA CAGCTCTGAT
GGTGAGCGGG GAGGGCCCGT TGGCTACCTC GCCTGGAAGA TGATGGATGG AGACTATCGG
AATGCTGTCA AATTGGTCAT TGAATTTAAG GAGACCGGTC TCAAACCTGA GGTGTATAGC
TATCTCATTG GCTTGACTGC CTTGGTTAAA GAGCAAAAAG AATTCTCAAA GGCTCTGCGA
AGATTAAATG CATCGGTGAA GGATGGCTCA ATTTCTAAAC TGGATGCTGA GAGCATGCAT
AGTATCAACA AGTATCAATC GGATTTGTTA AGTGATGGTG TTCTTTTATC GAACTGGGTA
GTACAAGAGG GC------AG CAGCGAAGTT CTAGGACTTG TGCGTGAGAG GCTCCTATCA
TTGTATACTT GTGCTGGTTG TGGCTTGGAA GCTGAGCACC AACTTTGGGA AATGAAGCTT
CTTGGCCGAG AACCTGATAC ACAGCTCTAT GATGTTGTAT TGGCAATTTG TGCTTCTCAA
GGGGAAGCTG CTGCTGTTCG CCGCTTGCTT GCAGGAGTCG AGTCAACCAG CGCCGGAAGA
AGGAAGAAGT CTATGTCATG GCTACTGCGA GGCTATGTCA AAGGTGGCTT CATTCTAGAC
GCCTCAGAAA CACTCATTCA GATGCTGGAC ATGGGCTTGC TTCCTGATTA CCTGGATAGA
GCTGCTGTAC TGACTGCACT GCGGAGGAAC ATACAGGAA- --TCCGGCAG CCTAGAGTCC
TACTTGAAGC TTTGCAAGCG ACTATCTGAG ACAGATCTGA TTGGACCATG TTATCTATAT
AAATTCAAA- -----TTGTG GATGGCACAC ATGCTT
>Soly_Solyc05g012140
AATGAGAGGT TATCTGATAG AGAATTGCAG TTGGTGTTGG TGTATTTTGC GCAGGAAGGG
AGGGATTCGT GGTGTGCGTT GGAGGTGTTT GAGTGGTTAA GGAAAGAGAA TAGAGTCGAT
AAGGAGACGA TGGAGCTTAT GGTTTCGATA ATGTGTGGAT GGGTGCAGAA GTTGATTGGG
TCTAAG---A GTGAAGCTGG GGATGTAGTG GACTTGTTGG TTGATATGGA CTGTGTTGGA
TTGAACCCGA GTTTTAGTAT GGTTGAAAAG GTTATATCTT TGTATTGGGA CGCAGGTGAG
AGGGAGGGAG CTGTGTCTTT CGTGAAGGAG GTGTTGAGGC AGATTGCTTA CTCAGATGAT
GGGCATAAGG CAGGTCCTGC TGGTTATCTT GCTTGGAAGA TGATGGAGGG TAATTACAAG
GATGCAGTCA AACTAGTTAT TGACATTCGG GATTCTGGGT TGAAGCCGGA GTTATACAGC
TATTTAATTG CAATGACAGC TGTGGTAAAA GAGCTGAATG AATTTGGGAA AGCTCTACGC
AAATTAAAAG GTTTTGCCAG AACTGGTCTT GTTGCTGAGC TTGATTTAGA AAATCTTAGG
CTTATTGAAG AATATCAAGC AGATCTGTTG GCTGAGGGTG TACAGTTGTC CGATTGGTTG
ATTCAAGAGG GT------GG CCCTTCTCTT TTCGGGGTGG TTCATGAGAG GCTTCTTGCT
ATGTATGTCT GTGCTGGCCG TGGAATAGAA GCTGAGAGAC ATTTGTGGCA AATGAAGATA
TCTGGCAAGG AAGTCAGCGG AGATCTTCAT GACATTGTCT TAGCAATATG TGCTTCCCAA
AAGGAGCTAG GCCCCATCTC AAGGCTGCTT ACCGGGATGG AGGCTTCAAG CTCGTTACAG
AAAAAGAAAA CATTGTCATG GCTGTTAAGA GGTTACATTA AAGGCGGACA CTTAGAGAAT
GCTGCAGAAA CAGTAATTAA GATGCTCGAC TTGGGTTTAT ATCCAGATTT TCTGGACCGA
GCAGCTGTGC TGCAGAGACT AAGAAGACGA ATTCAACAA- --TCTGGTAA CTTGGAAACG
TACCTTAACC TTTGCAAACA CCTTTCAGAT GCGAGTCTGA TTGGTCCGTG TTATCTGTAT
AAATATAGA- -----CTCTG GATAATAAGG ACTCTT
>Arth_AT2G30100.1
AATCATCGAT TATCTTCTAG AGAATTGCAA TTGATGCTTG TTTACTTCGC ACAAGAAGGT
AGAGATTCAT GGTGTACTTT AGAAGTGTTT GAATGGTTGA AAAAGGAGAA TAGAGTTGAT
GAAGAGATAA TGGAGTTAAT GGTTTCGATT ATGTGTGGTT GGGTTAAGAA ATTGATTGAA
GATGAA---T GTAATGCACA CCAAGTGTTC GACTTATTGA TTGAGATGGA TTGTGTTGGT
TTAAAACCTG GTTTTAGTAT GATGGACAAA GTTATTGCTT TGTATTGTGA GATGGGGAAG
AAAGAAAGTG CGGTTTTGTT TGTCAAGGAG GTTTTAAGAG GTTTTGGTTA TAGTGTTGAA
GGTAGAAAAG GTGGACCTGT TGGGTATCTT GCTTGGAAAT TTATGGATGG AGATTATAGG
AAGGCAGTTG ATATGGTTAT GGAGTTAAGA CTTTCAGGGC TGAAACCAGA AGCGTACAGC
TATCTTATTG CGATGACAGC TATAGTGAAA GAGCTGAATA GTCTTGGAAA GACATTACGC
GAGTTGAAAC GCTTTGCACG GGCTGGTTTT GTTGCTGAGA TTGATGATCA CGATAGGGTA
CTCATTGAGA AGTATCAATC AGAAACATTA TCTCGTGGAC TGCAGTTAGC AACTTGGGCG
GTTGAGGAAG GCCAAGAAAA TGATTCCATT ATTGGGGTGG TCCATGAGAG GCTACTCGCT
ATGTATATAT GTGCGGGACG TGGACCAGAA GCAGAGAAAC AGCTCTGGAA GATGAAACTT
GCAGGGAGAG AACCTGAAGC TGACCTCCAC GACATTGTTA TGGCGATCTG CGCTTCACAG
AAAGAGGTTA ATGCAGTTTC TCGGCTACTG ACACGAGTTG AGTTCATGGG ATCTCAGAGA
AAGAAGAAGA CTCTGTCATG GTTGCTCAGA GGGTATGTGA AAGGAGGGCA CTTCGAAGAG
GCTGCAGAGA CATTGGTATC GATGATCGAC TCTGGGTTGC ATCCGGAGTA TATTGATCGA
GTGGCTGTGA TGCAAGGAAT GACAAGGAAG ATCCAACGG- --CCGAGAGA TGTTGAAGCA
TATATGAGTC TGTGCAAGAG GCTCTTTGAC GCTGGTTTGG TAGGGCCTTG TTATATGTAC
AAATATAAG- -----TTGTG GATAGTGAAG ATGATG
>Brdi_Bradi2g29350.1.v2.1
CTCTCTGAGC TTTCCCCGCG GGAGCTCCAG CTTGTGCTTG TCTACTTCGC GCAGGAGGGC
CGCGACGCCT ATTGCGCGCT CGAGGTCTTC GATTGGCTGC GCCGCGCCAA CCGAGTCGAC
GGCGAGACCA TGGAGCTCAT GGCAGCCATC GCCTGTGGCT GGATCGAGCG CCTCGTGGGA
GCGGGG---G GCGACGTCGC TGATGTCTCC GCACTTCTGG GGGAAATGGA CTGCGTCGGT
CTCCGCCCTG GGTTTAGCCT CGTCGAGAAG GCCGTCGCTC TCTACTGGGA CCGCAGCGAG
AGGGCGCGCG CCGTTGAGTT CGTCAGGGAC GTACTCAGGG GGAACGTAGG CGTCGGAGAC
GGCGAGCGTG GAGGCCCAGT TGGCTACCTC GCCTGGAAAA TGATGGACGG GGACTACAGG
GATGCTTTTA AATTGGTAAT TGAGTTCAAG GAGAGTGGGC TGAACCCTGA AGTATATGGC
TATCTTATTG GGTTGACTTC CTTGGTAAAA GAGCAAAAGG AATTCTCCAA GGCATTACGT
AAATTGAATT TCTCAGTGAA GGATGGCTCA GTTTCCGAAC TAGATACGGA GAGCATGCAC
AGTATCGAGA AGTACCAATC AGAATTATTA AGGGATGGTG TTCTGTTATC AAAATGGGCT
GTTCAGGAAG GC------AG CAGTGAGGTT CTAGGACTTG TGCATGAGAG GCTCCTTTCA
ATGTACACTT GCGCTGGTTG TGGCTTAGAA GCTGAGCGAG AACTTTGGGA AATGAAGCTT
GTTGGTAGGC CACCTGATAC GCAGCTCTAT GATGTTGTTT TGGCCATTTG TGCTTCTCAA
GGAGAAGGTG CTGCTGTTCG ACGATTGCTT GCAGGTATCG AGTCAACCAG TGCAGGAAGA
AGGAAGAAGT CGATGTCATG GCTACTGCGA GGTTATGTCA AAGGTGGTTT CTATCTGGAT
GCCTCAGAAA CATTAATGCG GATGCTTGAT TTGGGCTTAT GTCCTGAGTA CCTGGACAGA
GCTGCCGTAC TGACCGCACT GCAGAGAAAC ATACAGCAA- --TCCGGCAA CCTAGAATCG
TACATGAAAC TCTGCAAGCG GCTGTCTGAA ACAGATATGA TCGGACCTTG CTATCTATAT
AAATTCAAG- -----CTGTG GATGATGCAC ATGTTG
>Orsa_13105.m02933
CTCGCGGCGC TGTCCCCGCG GGAGCTGCAG CTGGTGCTCG TCTACTTCGC GCAGGAGGGC
CGCGACGCCT ACTGCGCGCT CGAGGTGTTC GACTGGCTCC GCCGCGCCAA CCGCGTCGAC
GGGGAGACCA TGGAGCTCAT GGCCGCCATC GCCTGCGGGT GGATCGAGCG CCTCGTGGGC
GGCGGC---G GGGACGTCGC CGACGTCGCC GCGCTGCTCG GGGAGATGGA CTGCGTCGGG
CTCCGCCCCG GGTTCAGCCT CGTCGAGAAG GCCGTCGCGC TCTACTGGGA CCGCGGCGAC
AGGGGCAGCG CCGTCGACTT CGTCAGGGAC GTCCTCAGGG GAGGGGAGTA TGGCGGTGAC
GGCGAGCGCG GAGGGCCCGT CGGATACCTC GCGTGGAGGA TGATGGATGG GGATTACCGG
GATGCTGTTA AATTGATCAT TGAATTTAAG GAGAGTGGCT TGCAACCTGA AGTGTATAGT
TATCTTATTG GGTTGACTGC CTTGGTTAAA GAACAAAAGG AATTCTCAAA GGCATTGCGG
AAATTGAATT CATCGGTGAA GGTGGGCTCG ATTTCCAAAC TTGACTCTGA GACTATGCAT
AGTATTGAAA ATTACCAATC TGAATTATTA AGTGATGGTG TTCTTTTATC AAAATGGGCA
ATTGAGGAAG GC------AG CAGTGATGTC CTAGGACTTG TGCACGAGAG GCTCCTTTCA
TTGTACACTT GCGCTGGTTG TGGCTTAGAA GCTGAGCACC AACTTTGGGA AATGAAGCTT
CTTGGTAGGG AACCTGACAC ACAGCTCTAT GATGTTGTTT TGGCCATCTG CGCTTCTCAG
GGAGAAGTTG CTGCCGTCCG TCGATTGCTC GCTGGAGTCG AGTCAACCAG TGCTGGAAGA
AGGAAGAAGT CTCTGTCATG GCTTCTACGA GGCTATGTCA AAGGCGGCTT TTATCTGGAG
GCCTCGGAAA CACTCATGAA GATGCTTGAC ATGGGCTTGT ATCCAGAGTA CCTAGACAGA
GCAGCTGTGC TGACCGCCCT GCGGAGAAAC ATACAGGAA- --TCTGGCAG CCTGGAGTCC
TACATGAAAC TCTGCAAGCG ACTCTCCGAA ACTGATCTGA TTGGACCGTG CTATCTATAC
AAGTTCAAA- -----CTATG GATGATGCAC ATGCTG
>Potr_POPTR_0009s07900
AATGATAGGT TGTCCGCGAG AGAGTTGCAA TTAGTGCTTG TTTATTTCTC TCAAGAGGGG
AGAGATTCCT GGTGTGCGCT TGAGGTGTTT GAGTGGTTGA GAAAGGAGAA TAGGGTCGAC
AAGGAAACAA TGGAGCTTAT GGTTTCGATA ATGTGTAGTT GGGTTAAGAA GTTAATTGAA
GGGGAA---C AAGATGTTGG GGATGTGGTT GACTTACTTG TGGATATGGA TTGTGTGGGG
TTGAAGCCGA GTTTTAGTAT GATTGAGAAG GTGATATCTT TGTATTGGGA TATGGGGAAG
AAGGAGGGAG CGGTTTCATT TGTGAAGGAG GTTTTGAGAG GGATTGCATA TTCGGGCGAA
GGACAGAAAG GAGGCCCAAC TGGGTATCTT ACATGGAAGA TGATGGATGG AAACTACAGG
AATGCAGTCA AATTGGTGAT TCATCTTAGA GAATCTGGAT TAAAGCCTGA GATCTACGCC
TACCTCATTG CAATGACAGC TGTTGTCAAA GAGCTAAATG AATTTTCTAA AGCTCTACGC
AAGTTGAAAG GTTATTCGAG GTCTGGTATG GTAACTGAAC TTGATGCTGA GAATGTAGAG
CTTGTTGAGA AGTATCAGTC AGATCTTCTA GCTGATGGAG TATGCTTGTC CAGTTGGGTC
ATTCAGGAGG GA------AG TCCTGCACTT TATGGTGTGG TTCATGAGCG ACTTCTTGCC
ATGTATATTT GTGCTGGCCG TGGGCTTGAT GCTGAAAGAC AGTTATGGGA AATGAAGCTT
GTTGGTAAGG AGGCTGATGG AGACCTTTAT GACATTGTTT TAGCTATCTG TGCATCTCAA
AAGGAGGCCA GCGCCGTAGC ACGGTTGCTC ACTAGAATAG AGGTTGCAAG CTCTATGCGC
AAGAAGAAAT CATTGTCATG GTTGTTGAGA GGTTACATTA AAGGTGGACA CTATGGTGAG
GCTGCAGAAA CACTAATTAA GATGCTTGAT TTGGGTTTGT CTCCAGATTA TTTAGACAGA
GTAGCGGTGA TGCAGGGTCT GAGAAAAAGG ATCCAACAA- --TGGGGAAA TGTTGAATCT
TATCTTAAGC TTTGCAAGCG CCTCTCTGAT GTGAATTTGA TTGGACCTTC TTATCTGTAT
AAATATAAG- -----CTTTG GATCATGAAA TTGCTT
>Aqco_AcoGoldSmith_v1.003797m
AATAATAAGC TTTCTCCAAG AGAATTACAA TTGGTTTTAG TGTATTTTTC ACAAGAGGGA
AGAGATTCTT GGTGTGCGTT GGAAGTGTTT GAATGGTTGA ATAAAGAAAA TAAAGTCGAT
AAGGAAACTA TGGAGCTTAT GATATCGATT ATGTGTGGTT GGGTTAAGAA ACTTATTCAA
GGGGAATATT CTGATGTTGG TGATGTTGTT GATCTTCTTG TTGATATGGA TTGTGTTGGA
TTGAAACCGA ATTTTAGTAT GATTGAAAAG GTTATTTCTT TGTATTGGGA GATGGGGAAG
AAGGAAGATG CAGTTTTGTT TGTTAAGGAA GTTTTGAGGG GGATTTCTTA CGGCGTGAAA
AACAACAAAG GAGGCCCAAC TGGATATCTT GCTTGGAAGA TGATGGATGG AAGTTACACG
GATGCTGTTA GGTTGGTCCT TAATTTTAAG GAGTATGGGT TAAAGCCAGA AGTTGATAGC
TACCTCATTG CAATGACAGC AGTTGTAAAG GAGCTTAACG AGTTTTCTAA AGCATTGCGT
AAGTTAAAAG GATTTGTCAA GGCTGGTTTG GTAGCTGAGC TTGATGTAGA AAATGTCACA
TTTATTGAGA AGTATCAGTC AGATCTTCTG AGCAGAGGAG TGCGGTTGTC CAATTGGGTG
ATTGAAGAGG GA------AG CTCATTGCAT TCAGCAGCAG TCCACGAGAG GCTTCTAGCT
ATGTATATTT GTGCTGGTCG AGGACTCGAG GCCGAAGAAG AGCTGTGGAA AATGAAGCTA
TTAGGTAAAG AGCCTGGCAG AGAACTCTAC GACATCGTCA TAGCCATCTG TGCTTCTCAA
AAGGAGACGA GTGCTGTTAC GCGGTTGCTA ACTGGTATGG AGGTTTCCAG TTCTAAATGC
CGGAAGAAAA CTTTATTGTG GTTGTTGAGG GGATTCGTAA AAGGTGGCCA TTATCAGGAT
GCTTCCAACA CCATAATAAA AATGCTTGAC ATGGGTTTGT CACCAGAGTA TTTGGACAGG
GCAGCTGTGT TACAGGGGCT AAGGAAAAGC ATACAAGAA- --TCGGGAAA TGTGGAACCA
TACCTCAAGC TGTGCAAACA CCTCTCTGAT GCAAATCTTA TTGGTCCATG TTATATGTAT
AGATACCAA- -----CTTTG GGTCCTCAAG CTGGTC
>PeaH_maker-Ctg0013-augustus-gene-14.12-mRNA-1
AACACCCGTC TCTCCGCCCG TGAATTGCAG CTGGTTCTGG TCTACTTCTC GCAAGAAGGG
CGTGATTCGT GGTGCGCGCT CGAGGTCTTT GATTGGCTTC GGCGGGAGAA TCGGGTCGAT
GGGGAGACCA TGGAATTGAT GGTATCGATC ATGTGCGGTT GGATTGAGAA GATGGTGAGA
GAGGAT---T GTGGGGTCGA CGACATTGTT GGGTTGCTTA AAGATATGGA ATGCGTGGGA
TTGAAGCCGA GGTTTAGCAT GATTGAGAAG GTGGTTTCTT TGTTTTGGGA GATGGGGAAG
AAAGCGGAGG CGGTGGCGTT TGTGGAGGAT GTAATTAAGG GTTTAGAGTA TTCGGTTGAG
AGCAATCGAG GCGGGGCGAT TGGTTATCTT GCTTGGAAGA TGATGGATGG AAACTATAAA
GATGCGGTGA AATTGGTGAT GGAGTTTAAG GAAAAGGGAT TGAAACCTGA GGCTTACAGC
TACCTTATTG CAATGACAGC ACTGGTTAAG GAACTGAGTG AGTTCTCAAA AGTTCTACGC
AAGGCTAAAG GCTTGATGAA TTATGGTTTC ATGCCCGAGT TCGATGAAGC AGATGCAGAG
CTCATTGAAG GTTATCAATC AGAACTTCTC AGAGATGGGG TACAGCTGTC TGATTGGGCC
ATTCAAGAGG GA------GG CTCTACGCTT TTAGGGTTAG TTCATGAAAG ACTTCTTGCA
ATGTACACAT GTGCTGGCCG AGGGCTCGAG GCAGAGCAGC AGTTGTGGCA TATGAAACTT
GCTGGTAAGG AGCCTGACAG GGATCTTTAT GACATTGTTT TAGCCATTTG CGCTTCTCAA
AAGGAGGTGG GTTCTGTTCA GCGGTTGCTC ACTAGAATGG AGGCTATGAA TGTGTTGCCT
GGAAAGAAAA CCTTATCGTG GTTACTACGA GGATACATTA AAGGAGGGTA TTTTGAAGAT
GCTTCGGAGA CTTTGATAAA AATGCTGAAT ATGGGTTTGC AACCTGAGTA TTTGGACAGG
GTGGCTGTGA TGCAGGGTCT AAGGAAAATC ATCCAACGA- --TCTGGAGA GGTTGAGCCT
TATCTCAAGC TCTGTAAGCG CCTTGCAGAT GTGGATCTGA TAGGGCCTTG TTATCTGTAT
AGTAACAAA- -----CTTTG GATCATGAAA ATGCTC
>Seit_Millet_GLEAN_10037641
---------- ---------- ---------- ---------- ---------- ----------
---------- ---------- ---------- ---------- ---------- ----------
---------A TGGAGCTCAT GGCCGCCATC GCCTGCGGAT GGATCGAGCG CCTCGTGGGG
GCCGGC---G GGGACGTCGC CGACGTCGCC GCGCTGCTGG GGGAGATGGA CTGCGTCGGG
CTGAGGCCAG GGTTCAGCCT CGTCGAGAAG GCCGTCGCGC TCTACTGGGA CCGCGGCGAG
AGGGAGCACG CCGTCGAGTT CGTCAGGGAC GTGCTCAGGG GAGGGGAGCA CGGCTCTGAC
GGCGAGCGGG GAGGACCTGT CGGCTACCTC GCCTGGAAGA TGATGGATGG GGACTATAGG
GAGGCTGTGA GATTGGTCAT TGAATTTAAG GAGAGTGGCC TGAAACCTGA GGTGTATAGT
TATCTAATTG GGTTGACTGC CTTGGTTAAA GAGCAAAAGG AATTCTCAAA GGCTCTGCGT
AAATTAAATT CATCGGTGAA GGATGGCTCT ATTTCTAAAC TGGATGCTGA GAGCATGCAC
AGTATTGAAA AGTATCAATC AGAATTGTTA AGTGATGGTG TTCTTTTGTC AAACTGGGCA
GTAGAGGAAG GC------AG CAGAGAAGTG CTAGGACTTG TGCATGAAAG GCTCCTCTCA
TTGTATACTT GTGCTGGTTG TGGCTTAGAA GCTGAGCACC AACTTTGGGA AATGAAGCTT
CTTGGTAGAG AACCTGATAC ACAGCTCTAT GATGTTGTAT TGGCAATTTG TGCATCTCAA
GGGGAAGCTG CTGCTGTACG CCGATTGCTC GCAGGAGTTG AGTCAACCAG TGCTGGAAGA
AGGAAGAAGT CCATGTCATG GCTCCTGCGA GGCTATGTCA AAGGTGGCTT CATTCTAGAT
GCCTCGGAAA CACTCATGCA GATGCTTGAC ATGGGCATAT TTCCTGATTA CCTGGATAGA
GCTGCTGTAT TGACTGCACT GCGGAGAAAC ATACAGGAA- --TCTGGCAG CTTAGAATCG
TACATGAAAC TCTGCAAGCG ACTTTCCGAG ACAGATTTGA TTGGACCTTG TTATCTTTAT
AAATTCAAA- -----TTGTG GATGATGCAC ATGCTT
>Sppo_Spipo23G0039300
GTGGAGAGGA TGTCGGCGCG CGAGCTCCAG CTGGTTCTCT TGTACTTCTC TCAGGAGGGG
AGGGACGCCT ACTGTGCCCT CGAGGTGTTC GACTGGCTGA GGAAGGAAAA CCGGGTGGAC
GCGGAGACTA TGGAATTGAT GGTGTCCATC GCTTGCGGGT GGATTGATCG TCTGGTCGGT
GAAAAC---C ATGCGGTTGA GGATTTAGTC GGTCTGCTTA ACGAGATTGA CTGTGTCGGA
CTAGAGCCGG GGTTTAGTAT GGTAGAGAAA GTCATATCTT CGTACTGGGA CAGGGGGAAG
GAAGAGGAGG CGGTTTTATT TGTGAAAAAT GTGTTGAGAG GGAGTCACGT AACCGGAGAA
GATCAAAGA- --GGTCTGGT CGGGTACCTT GCCTGGAAGA TGGTGGACGG CAGGTGGATG
AATGCTGTCA AGCTAGTGAC CGAATGCAGG GAGGGCGGAC TGGAGCCCGA GGCTTACAGC
TACATCGTCG CACTGACAGC CCTGGTCAAA GAACAGAAAG AATTCTCCAG GGCTCTGCGC
AGGCTGAGAG GCTCCATAAA GACCGGAGCT GTGGCGGAGC TCGACGAGGA GGCGCGGGGT
CTCATCGAGC AATACCAGGA GGATCTTCTG AGGGATGCCA TCCGCCTATC CTCATGGGCG
ATCCAGGAGG GC------GG CTCGACGGTC TCGGGGGCCG TCCACGAGAG GCTGCTGGCC
ATGTACACCT GCGCCGGCTG TGGGCTGCAG GCTGAGGAGC AGCTGTGGGA GATGAAGCTC
TCCGGCAGGC AACCCAACAG CGAGCTCTAC AACATCGTCC TCGCCATATG CGCCTCCCAG
AACGAGGAGG GCGCCGTCGG CCGCCTGCTC GCCACCATGG AGGTGGCGGC CGCCGGCCCC
CGGAAGAAGA CCCTGCTGTG GCTCCTGCGG GGATATCTCA AGGGCGGCTA CTACGCCAAG
GCGGCGGAGA CCCTGGTGAA GATGCTCGAC TCCGGCATGC GCCCCGGGTA CCTGGACAGC
GCCGCCGTCT TGCAGGGCCT GAGGACGACC ATGCAGGAGG ACTCTGCCGG CGTTGACCGG
TATCTGAAGC TCTGCAAGCG CCTCTCCGAC ATGGACCTCA TCGGGCCCTG CTATCTCTGT
AAGTACAAG- -----CTGTG GGTTATGAAG ATGGTG
>Amtr_evm_27.model.AmTr_v1.0_scaffold00153.19
AGTATGAAAC TCTCGGCTCG GGACCTGCAA CTTGTCCTAG TTTACTTCTC TCAAGAAGGT
AGAGATTCAT GGTGTGCCCT CGAAGTTTTT GATTGGCTTC GTAGAGTTAA TAGGGTGGAT
AAGGAGACCA TGGAGCTAAT GGTCTCTATT ATGTGCCTCT GGCTTGCTAA GCTCATTGAT
GGGGAT---C ACCCAATTGA TCAGCTGCTT GACCTCCTCC AGGAAATGGA CTGTGTTGGA
TTGAAACCAG AGTTCTCCAT GATTGAGAAG GTCATCTCTC TCTATTGGGA TGGAGGTAAA
AAAGACCAGG CGTGTTCTTT TCTTGAACTG GTTATTCAAG GTTTAGCAAA ACCCCAAGAC
CAGAACGAGC AGGGGCCTAC TGGGTATCTA GCTTGGAAGA TGATGGATGG AGATTACAGA
GGAGCTGTAA ATTTGGTTAT TGAGCTCACT GAGAAAGGGC TTGAACCAGA GCTCTATAGC
TATGTAATTG CCATGACTGC GCTTGTGAAG GAACAGAACG AGTTCTCGAA GGCTCTTCGA
AAGCTTAAGA CCTCACAAAA AAAAGGATTG ATAGCCCAAT TTGGTGAAGA AGAGTTGTAC
TCTCTTGAGA ATTACCAGTT GGGTCTTCTT AGCGATGGTG AAAAAATCTC TAATAGGGTC
ATTAATGGCC AA------AA CGTACGTTTT ATAGGAGTAA TTCATGAGAA ACTTTTGGCC
TTGTATAGTT GTGCAGGAAG GGGAGCTCAA GCTGAGCACC ATTTATGGCA GATGAAGCTT
GCTGGTAAGG AGCCTGATAG GGAGATGTAT GCTATTGTCA TGGCCATTTG TGCCTCTGAG
AATAACAAAG CAGCTGTTTT GCGGTTAATG GCAGGCTTGG AATCTCTAGG GTTCTCACCA
AGAAAGAAGA CTTCGACTTG GCTTTTAAGG GGGTATTTGA AAGGAGGCCA CTTTGTGGAT
GCTTCAAATA CTTTGATGAA TATGCTCAAT AAAGGTTTTC GCCCTGAGAA TGTTGACATA
GCAGTGGTTT TGCAGCGTTT GAGGAAGAGT ATACACGAC- --CCTGGTAA TGTCGAGCTC
TATCTCAAGC TATGCAAGCG TCTATCTGAA GCTGATCTCA TTGTGCCGTG TTATTTGTAT
GAATTGAAA- -----CTTTG GATTATGAAG ATACTT
```
