## Supplementary data 1-3 for "The Avocado Genome Informs Deep Angiosperm Phylogeny, Highlights Introgressive Hybridization, and Reveals Pathogen-Influenced Gene Space Adaptation": OG0009957_seq.cds.mus.aln_vf.fasta-gb

```
>PeaH_maker-Ctg0003-augustus-gene-19.6-mRNA-1
TGGCTACCCA AACCAGAGGT GTG------G GCACCAGAAC A---ACAGTG ---TTCCCTC
TGGGTGAGCC A------GGC CCCATCAAAC TGCTAACAAG AGTTGAGCAG CTGAGGCTTC
TCACCAAGGC AGAGAAAGCA GGCCTACTAT CAGCAGCTGA GAATTTTGGG CTCTCACTAT
CAGCAGTAGA GAAACTGGGC CTCTTGTCAA AAGCAGAGCA ACTTGGGGTC CTATCCGCGG
CCACCAACCC GGGCACCCCA GGGGCTCTCT TGAGCCTCAG CATTGGGCTG CTGGTTTTGG
GTCCCATCTG CGTTTATGTT GTACCGGAGG AGTATCCATG GGAGGTGGTC CTGCAGGTGG
TGGTGGCTCT AGCCTCTATT GTTGGTGGCT CAGGGGCATT TGCCGCATCG AATTTTGTAT
CAAATTTACA GAAAT
>Potr_POPTR_0015s06950
TGGCCTCCCA GACCAAGACT GTT------A GCTCTAGAAC A---AATGTC ---TTCCCCC
CTGGCGAGCA A------GGC CCAATTAAGC TACTGACAAG GGTGGAGCAA CTTAAATTAC
TAACCAAAGC TGAGAAAGCA GGCTTACTTT CAGCAGCAGA GAAGTTTGGC CTCTCCTTGT
CAACAATAGA GAAACTGGGG CTACTCTCGA AGGCAGAAGA ATTGGGAGTC CTCTCAGCAG
CTACAGACCC GGGAACCCCA GGGGCTTTGT TAAGCCTTAG CCTGGGACTG CTGTTTTTAG
GACCCTCTTG TGCCTATCTT GTGCCCGAGG ATTACCCTTG GGAGGTTGCT TTGCAAGTTG
CAGTTGTTCT GCTTTGCGTA GCTGGTGGAT CTGCAGCCTT TGCAGCTTCA AATTTTGTAT
CCAACTTGCA GAAAT
>Thca_Tc03_g012250
TGGCAACACA GACCAAAACA GTT------G GCTCTAGAAC A---ACCGTT ---TTCCCGC
TTGGCGAGCC A------GGG CCAGTGAAGC TACTGACAAA TGTGGAGAAA CTGAAACTGC
TAACCAAAGC TGAGAAAGCC GGTCTGCTAT CAGCGGCCGA GAAGTTTGGG CTATCTCTAT
CTTCGATAGA GAAACTAGGT CTCCTCTCCA AGGCGGAAGA GTTTGGAGTG TTGTCGGCAG
CAACAGACCC TGGAACTCCA GGGGCACTCT TGACCCTCAG CTTGGGGTTA CTGCTTTTGG
GTCCTTCATG TGTTTACCTT GTGCCTGAGG ACAACCTCGG GGAAGTGGTG TTGCAGGTTG
TGGTGGCTCT AATCTGTGTA GCCGGTGGAT CAGCAGCTTT TGCTGCATGG AACCTTGTAT
CTAACTTGCA GAAAT
>Amtr_evm_27.model.AmTr_v1.0_scaffold00154.45
TGGCCACCCA AACTCGCCCT ATG------A GCACCAAAAC AGTAACAGTT ---TTCCCCG
TCGGTGAGCC ATCAACAGGT CCAATAAAAC TCCTTACAAG GGTTGAGAAA CTGAGGCTTT
TAACCAAAGC CGAGAAAGCA GGCCTTTTAT CTGCAGCCGA GAAGTTCGGG CTCTCTCTCT
CTACGGTAGA GAAATTGGGT CTCCTCTCAA AGGCTGAAGA ATTTGGTGTT CTCTCAGCTG
CCACTGATCC AGCCACTCCT AGTACCCTCC TCAGCCTAAG CATGGGGCTT TTGATTTTGG
GTCCTTTTTG TGTTTACTTT GTGCCTGAGG ATTCGATATG GGAGATAGCT TTGCAAGTTA
TTGTGGCTCT TGTTTCTATT CTTGGAGGCT CAGCTGCCTT TGGTGCCTCT AGTTTTGTAT
CAAATTTGCA AAAAT
>Sppo_Spipo9G0016900
TGGCCACCCA GACCGGAACT GTG------G GAACCAGGAC A---ACGGTC ---TTCCCAG
TGGGGGAGCC C------GGG CCGATCAAGC TGTTGACCAA CGTGGAGAAG CTGAGGCTGC
TGACCAAGGC AGAGAAGGCG GGGCTCCTGT CGGCGGCGGA GGGATTCGGG CTCTCGCTGT
CGGCGGTGGA GAAGCTGGGG CTGCTCTCCA AGGCGGAGGA GCTGGGGGTC CTCTCCGCCG
CCACCGACCC GGGCACGCCG TCGGCGCTTC TGGGGCTCAG CCTGGCCCTC CTTGCGGCGG
GGCCACTCTG CGTGTACCTC GTGCCTGAGC AGAACCCATG GGAGGTCGCC CTGCAGGTCA
CCGTCGTGGC GGTGGCGGTG CTCGGGGGCT CGGCAGCCTT CGCCGCCTCC AACTTCGTCT
CCAATCTTCA AAGGT
>Zema_GRMZM2G074393_T01
TGGCCACCCA GACCAAGACC GTCTCC---G GCACGAGAAC G---ACGGTG ---TTCCCGG
TGGGCGAGCC G------GGC CCGGTTAAGC TGCTGACGAA CGTGGAGAAG CTGCGGCTGC
TGACCAAGGC GGAGCGCGCG GGCCTGCTGT CGGCGGCGGA GCGCGCGGGG CTGTCGCTGT
CGGCGATGGA GCGGCTGGGC CTACTGTCCA AGCTGGAGGA GCTGGGCGCG CTGTCGGCGG
CCACGGACCC CGGCACGCCC GGCGCGCTGC TTGCGCTCGC GCTCCCGCTG CTGGCCGCGG
GCCCCGCCGT CGTGTACCTC GTCCCCGAAG AGCAGGCGTG GCAGGTGGCG CTGCAGGCCG
TCGCCGCGCT CGTCTGCGTG GTCGGAGGCG CCGCCGCGGT GGCCGCGTCC ACGTTTGTGT
CCAGGCTGCA GGGCT
>Coca_GSCOCT00002210001
TGGCTAGCCC AACCAGGACT GTT------A GTTCTAAAAC A---CCATTC ---TTCCCCC
TTGGGAAGCC A------GGA CCTGTAAAAC TATTAACAAG GGTGGAGCAG CTGCGCTTGC
TAACCAAAGC AGAGAAAGCA GGCCTACTGT CGGCAGCAGA AAAATTTGGT CTGTCCCTGT
CAACAATAGA GAGACTAGGA CTTCTTTCAA AAGCAGAAGA ACTTGGAGTG CTTTCAGCAG
CGACTGATCC TGGAACTCCA TCTGTCCTTT TCACCATCAG CTTCTTGCTG CTGCTTTTGG
GTCCTTCCTG TGTCTACTTG GTTCCTGAGG ATTATCCTTG GGAGATAGCG TTGCAGATTG
TCGTAGCTTT GCTTTCTGTC ATTGGCGGAT CAGCTGCTTT TGCAGCGTCA AATCTTGTAT
CTAATTTGCA GAAAT
>Vivi_PAC_17820776
TGGCTACCCA GACGAAAACC ATT------T CCTCCAGAAC G---ACTGTC ---TTCCCTC
TGGGGGAGAA A------GGT CCAATAAAGC TGCTAACAAG GGTTGAGCAG CTCAAGCTTC
TTACTAAAGC AGAAAAGGCT GGCTTGCTGT CGGCAGCTGA GAAGTATGGG TTTTCCCTGT
CAAGCATTGA GAAGCTGGGT CTGCTATCAA AAGCAGAAGA ATTTGGAATC CTTTCAGCGG
CAACAGACCC CGGAACCCCA GGGGCTTTGC TGAGCCTCAG CTTGGTGTTG CTGCTTCTGG
GTCCTTCTTG TGCCTTCCTG GTGCCTGAGG ACTACCCCTG GGAGGTGGCA CTGCAGCTGG
TGGTTGCTCT GGTTTGTGTG GTTGGCGGGT CTGCAGCTTT CGCTGCATCA AATCTTGTAT
CCAACTTGCA AAAAT
>Seit_Millet_GLEAN_10019086
TGGCCACCCA GACGAAGACC GTCTCCTCCG GCACGAGAAC G---ACGGTG ---TTCCCGC
TGGGCGAGCC G------GGG CCGGTGAAGC TGCTGACGAA CGTGGAGAAG CTGCGGCTGC
TGACGAAGGC GGAGCGGGCG GGTCTGCTGT CGGCGGCGGA GCGGGCGGGG CTGTCTCTGT
CGGCGGTGGA GCGGCTGGGC CTGCTGTCCA AGGCGGAGGA GCTGGGCGCG CTGTCGGCGG
CCACGGACCC CGGCACGCCG GGGGCGCTGC TGGCGCTCGC GCTCCCGCTG CTGGCTGCGG
GGCCCGCCGT GGTGTACCTC GTCCCCGAGG AGCAGGCGTG GCAGGTGGCG CTGCAGGCCG
TCGCCGCGCT CGTCTGCGTC GTCGGAGGCG CCGCCGCCGT CGCCGCGTCC ACCTTCGTGT
CCAGGCTGCA GAGCT
>Arth_AT5G08050.1
TGGCAAATAA GACAAGAACA ATA------A CCTCAAAGAC A---GCGACT ----------
--------CC A--------- -AGGTGAAAC TGCTGACAAG AGTCGAGCAG CTCAAGCTTC
TGACCAAAGC CGAGAAAGCA GGACTTTTGT CTTTAGCAGA GAAATCAGGT TTCTCTCTAT
CGACCATCGA GCGTCTTGGA TTGCTGACCA AAGCAGAGGA GTTCGGCGTT TTGTCTGCCG
CCACAAACCC GGAAACGCCT GGAACGTTAT TCACTTTGAG CCTCGGTTTA CTCCTTCTTG
GACCGGTTTT TGCATATGTG GTTCCTGAAG ATTACACTTG GGAAGTAGTG ATTCAGGTTC
TTGTGGCTCT ACTCTCTGTT CTTGGTGGCT CTGCTGCTTT TGCTGCTTCT GGTTTTGTCT
CCAATTTGCA GAAAT
>Orsa_13112.m03986
TGGCCACCCA GACC------ ---------G GCACAAGAAC G---ACGGTG TACTTCCCGG
TGGGGGAGCC G------GGG CCGGTGAAGC TGCTGACGAA CGTGGAGAAG CTGCGGCTGC
TGACGAAGGC GGAGAAGGCG GGGCTCCTGT CGGCGGCGGA GCGCGCCGGG CTGTCGCTGT
CGGCGGTGGA GCGGCTGGGC CTGTTGTCCA AGGCGGAGGA GCTGGAGGTG CTGTCGGCGG
CGACCGACCC GGGCACCCCC GGCGCGCTGC TCGGCGTCGC GCTGCTGCTG CTCGCCGCCG
GCCCCGCCGT CGTCTACCTC GTCCCGGAGG AGTACCCATG GGAGGTCGCC GTCCAGGCCG
TGGTCGCGCT CGCCTGCGTC GTCGGTGGCT CCACCGCCTT CGCCGCCTCC AGCTTCGTGT
CCAAGCTCCA GAGCT
>Caca_C.cajan_28717
TGGCCACTCC CACTAGAACT GTA------G GTTCTAGAAC A---ACTGTG ---TTCCCAC
TTGGGGAACA A--------- CCCATAAAGC TTCTGACAAG GATGGAGCAG CTGAAGCTGC
TTAGCAAAGC AGAGAAGGCA GGGCTGCTAT CAGCAGCAGA GAAGTTTGGG TTCTCTCTTT
CAGCAATAGA GAGGTTAGGA CTCCTCTCAA AGGCAGAAGA GTTGGGTGTG CTGTCTGCTG
CCACTGATCC TGGAACTCCA GGGACACTCT TCACCCTCAG CTTGGGTTTA CTTCTCCTAG
GACCCTTGTT TGTGTACTTG GTTCCTGAGG ACAATGTTGG GTTGGTGGGG TTGCAGGTTG
TGGTTGCTTT GGTCTGTGTA CTTGGGGGTT CTGCTGGTTT TGCTGCATCA AATTTTGTAT
CCAACTTGCA GAAAT
>Muac_GSMUA_Achr9G09320_001
TGGCCACCCC GACCAGAGTT TCA------G CCACCAGGAC A---ACAGTG ---TTCCCTT
TAGGTGAGCC A------GGC CCCATCAAGC TGCTGACAAA TGTGGAGAAG CTTAGACTCC
TGACTAAGGC AGAGAAAGCA GGATTACTCA CCGCAGCTGA GAACTTTGGT CTCTCACTCT
CGACGGTGGA GAGGTTGGGC CTCCTCTCAA AGGCAGAGGA ACTCGGAGTT CTTTCTGCGG
CAACAGACCC TGCAACCCCT GGAACACTCC TGAGCATAAG CCTGGCACTG CTTGTCCTGG
GTCCTGTTTG TGTATTTGTT GTGCCTGAGC AGTATCCATG GGAAGTGGCC TTGCAGATCA
TTGTAGCTTT GGTCTGTGTG GTTGGTGGAT CAGCAGCATT TGCTGCATCA AATTTTGTAT
CCAACTTGCA GAAAT
>Soly_Solyc03g115020
TGGCTACGCA AA-------- ---------A CTAGTAAAAC A---ACTGTA ---TTTCCAG
TAGGGGAGAA A--------- CCAGTGAAGT TATTGACAAG AGTGGAGCAA CTGCGACTGT
TAACTAAAGC AGAGAAAGCT GGTTTACTAT CAGCTGCTGA GAAATCTGGA CTCTCTTTAT
CGACAATTGA AAGACTTGGT CTTCTTTCAA AAGCCGAAGA ATTGGGGATT CTTTCAGCAG
CTACTGACCC TTCAACTCCA TCAGCACTCT TCAGTTTGAG TTTGGGATTG TTGGCTGTGG
GTCCTGTTTG TGTGTATCTG GTGCCGGAAG ATTACCCTTG GCAAATCGGT TTGCAAGTTG
TGGTTGCTCT ACTTTCTGTT GTTGGTGGCT CTGCAGCTTT TGGAGCCTCA AATCTTGTTT
CCACTTTGCA GAAAC
>Brdi_Bradi4g03820.1.v2.1
TGGCCACCCA GACCGGCACA AAA------A GATCCTCGGC G---ACGGTG ---TTCCCGG
TGGGGAAGCC GGCGGGCGGG CCGGTGAAGC TGCTGACGAA CGTGGAGAAG CTGCGGCTGC
TGACCAAGGC GGAGAAGGCG GGCCTGCTGT CGGCGGCGGA GCGTGCCGGG CTGTCGCTGT
CGGCGGTGGA GCGGCTCGGG CTGCTGTCCA AGGCGGAGGA GCTCGGCGTG CTGTCGGCCG
CCACCGACCC GGGCACCCCG GGGACGCTGC AGGGGCTCGC GCTGCTGCTG CTGGCGGCGG
GCCCCGCCGT GGTGTTCCTC GTCCCCGAGC AGTACCCCTG GGAGGTGGCG CTCCAGGCCG
TCGTCGCGCT CGCCTGCGTC GCCGGCGGCT CCGCGGCCTT CGCCGCATCC AGCTTCGTCT
CCAGGCTCCA GGGCA
>Sobi_Sobic.008G139900.1.v2.1
TGGCCACCCA GACCAAGACC GTGTCCGGCA CGACGAGAAC G---ACGGTG ---TTCCCGG
TGGGCGAGCC G------GGC CCGGTGAAGC TGCTGACGAA CGTGGAGAAG CTGCGGCTGC
TGACGAAGGC GGAGCGCGCG GGCCTGCTGT CGGCGGCGGA GCGCGCGGGG CTGTCGCTGT
CGGCGGTGGA GCGGCTGGGC CTGCTGTCCA AGGCGGAGGA GCTGGGCGCG CTGTCGGCGG
CCACGGACCC GGGCACGCCG GGGAACCTGC TGGCGCTCGC GCTCCCGCTG CTGGCCGCGG
GCCCCGCCGT CGTGTACCTC GTCCCCGAGG AGCAGGCGTG GCAGGTGGCG CTGCAGGCCG
TCGCCGCGCT CGTCTGCGTC GTCGGTGGCG CCGCCGCCGT CGCCGCGTCC ACGTTCGTGT
CCAGGCTGCA GGGCT
>Utgb_Scf00012.g1939
TAGCTGCACA GACCAAAAGC ATT------A GCTCGGGAAC GGGAACGGTA ---TTCCCTC
TTGGCAAGCC C------GGA CCCGTGAAGC TCTTGACACG TGTGGAGGAG CTAAGGCTTC
TGAGCAAGGC GGAGAAAGCG GGCTTGTTGA CAGCAGCTGA GAAATTCGGG CTCTCGTTGT
CCACAATAGA GAAGCTCGGC CTCCTCTCAA AGGCTGAAGA ATTAGGGGTC TTGTCTGCTG
CAGCAGACCC TGGAACGCCC TCGGCTCTTC TTACTTTGAG CCTTTTTTTG CTAGCTCTGG
GGCCAATCTG TGTCTACATC GTGCCAGAGG AGTACACATG GGAGGTAGTT CTTCAGACTG
TCATTGCTAT TTTCAGTATC ATCGGTGGAT CTACTGCATT TGCTGCTTCT AGTCTTGTAT
CCACTCTGCA GAAAT
>Aqco_AcoGoldSmith_v1.013648m
TGGCTACTCA AACTACATCT GTT------C TAGCTAAAAC G---ACATCA ----------
--GGGACATC C--------- ---ATAAAGC TCCTTACAAG AGTGGAGGAG CTGAAACTTT
TAACTAAGGC TGAGAAAGCG GGCTTACTAT CTGCAGCGGA GAAGTTCGGA TTATCACTAT
CTTCCATAGA GAAACTGGGT CTGCTTTCCA AAGCAGAGGA ACTTGGAGTT CTCTCTGCAG
CAACAGATCC TGCAACACCC TCAAGCCTCT TAACCTTAAG CCTAGGTTTG TTGGCACTTG
GTCCTCTTTG TGTATTCATT GTACCTGAAG ATTATCCATG GGAGGTGATC TTGCAAGTTG
TTGTCGCTCT TACTAGCGTG GTTGGTGGTT CAGCAGCTTT TGCTGCGTCA AATTTTGTAT
CTACCTTGCA GAAAT
>Prpe_PAC_17665635
TGGCTACCCA GAACAAAACA GCT------A GCTCCAAGAC A---ACTAAA ----------
--------CC A--------- -CAGTTAAGC TACTAACAAG GGTGGAGCAA CTGAAGCTAC
TGACCAAAGC AGAGAAAGCC GGCCTGCTAT CGGCGGCAGA GAAGTCCGGG CTCTCGCTGT
CGAGCATAGA GAAACTGGGT CTGCTCTCCA AGGCGGAGGA ATTCGGAGTT CTATCGGCAG
CCACTGACCC GGGAACTCCG GGGGCATTGT TCACTCTTAG CTTAGTATTG CTGCTTTTGG
GTCCATTTGT AGTCTATCTT GTGCCTGAGG ATTATCCTTT GGAGATAGGG GTACAAGCTT
TTGTTGCTTT GCTTTCAGTG GTGGGTGGTT CTGCAGCTTT TGCTGCTTCA AATTTTGTAT
CCAACTTGCA GAAGT
```
