## Supplementary data 1-3 for "The Avocado Genome Informs Deep Angiosperm Phylogeny, Highlights Introgressive Hybridization, and Reveals Pathogen-Influenced Gene Space Adaptation": OG0009958_seq.cds.mus.aln_vf.fasta-gb

```
>Utgb_Scf00282.g14592
ATGAAAGAGT TCGAATTCAA GCCGTCGTTT GCTGAGTATT TGAAGGCTTT GGAAAGGGAT
---AGAGCTG CCTTTAGATC ATTGGAGTCT GAAGATGGAT CTGTTGAAAA GAAGAGAGTC
ACCAAGGCTG ATAAGGAGGA CAGAATTCAG AAACTTGCTA GGTGTCTCAA CGGTGCTGAC
ATCGACATAC CAGAGTGGCA GTTCTCAAAA ATGATGCGAA GTGCTCAAAT AAAGTATACA
GATTATTCAA TAATGAGGCT TGTTCAGGCA TTAGGAATGC TTGGAAACTG GAGGCGGGTA
CTTCAAGTAA TTGATTGGAT GCGGTCTCAT GAACGCTTCA AATCCCACAA ACTAAGATAT
GTATACACTG CTGCATTGAG TGCTCTTGGG AAGGCCAAGA GGCCTGTAGA GTCTCTCAAT
CTTTTTCACG CCATGCTGGA ACAAATGCCT TCCTATCCTG ATATTGTAGC TTATCATTGT
ATTGCGGTTA CTCTTGGTCA AGCTGGGCAT ATCAAGGAGC TCTTTGATGT GATCGACACC
ATGAGAGCTC CTCCTAAAAA GAAGTTCAGT ACTCCTTTTC TGGACAAATG GGATCCACGT
CTGGAACCAG ATATTACCGT TTACAATCCT AAATGCTTGT GTTCAACGCA AAAACTGGGA
AGGAGCTTTC TGGGTTCTGC AGCAGCTTCG TGAAAAGGGG CAACAACCTT CTTGTGCAAC
ATATGGGCTA GTTATGGAGG TAATCAATCT TTTCTGCAGT TCAGCCTTTG CCACATTTCT
GTTCTTGCCA TCCCAACCCA AACAG---CC TTCCTTGCTG TCTGTA---G TTCTGGTGAA
TACCCTCTGG AAGGAGGGCA AAATCAATGA GGCGATAACA GCTGTTGATG AAATGGAGAG
AAGAGGAATA GTTGGCAATG CCGGTATATA CTATGACCTT GCTCGTTGCC TTTGCAGTGC
TGGAAGGTGC GATGATGCAC TGCTAAGCAA GCTATGCAGA GTAGCAAACA AACCACTTGT
TGTAACATAC ACTGGATTGA TCCAAGCCTC CCTGGATGCC GGATATGTCA AAAATGCGGC
ATATATTTTC GACTACATGC AGAACTTCTG CTCCCCCAAC TTGGTAACCT GCAACATCAT
GCTCAAGGGC TTCGTTGATC ATGGGAGGTA TCCAGATGCC TATGAGTTAT TCCTCAAGTT
GCTCGAGAAC AGCAGCTTCA TCCGTGGAGA TGCCGATTAC CGAGACCGAG TCATTCCAGA
CATATACACA TTCAACACAA TGCTGGATGC ATGTTTTGTG GAGAAAAGAT GGGATGATCT
TGAATTCGTG TATGCTCAGA TGCTGAAATA CGGTCATCAC TTCAACCCGA AACGACACCT
TCGGCTGGTA CTGGATGCCT GCCGTGCGGG GAAGGGGGAG ATGGTGGAAA TGGTGTGGAA
GCACTTGGCT GTAGTGAGGC GGCATCCCCC AGCCCCGCTC GTGATCGAAA TGTTGCGCAA
GAAACTGGAG GAT------G GCAATGCAGC TGCAGTA--- CTGTCGTGCT TCACAGAGAA
ATCATGGACC AAATTCTTCG TTGAAAACGG AGACAGGTTC AAAGAAGCAA CACTCAA
>Potr_POPTR_0001s46420
ATGAAAGAGT TTGAATTTAA ACCATCTTTT GGTGAGTATT TGAAGGCTAT GGAGAGAGAA
GAAAGGGCTG CCTTCAAAAG CTTTGAGCAA TCCAATGATG TTATCGGCAA GACAAAAGTT
CCGATGTGGA AAATAGAGGA GAAGATTCAG AAGCTAGGAA ACTGGTTAAA TGGTGCTGAT
ATTGATATGC CTGAGTGGAT GTTCTCTAAG GCTATGCGTA GTGCTAGAGT TAAATATACA
GATCATTCTG TATTGAGGAT TATCCAGATA TTGGGTAAAT TGGGCAATTG GAGGCGAGTG
CTACAAATTA TCGAGTGGCT TAACATACGA GAACGCTATA AATCCCACAG GCTAAGCCAT
GTTTACACAA CTGCACTTCA TGTACTTGGC AAGGCAAAAA GACCTGTGGA GGCACTTAAT
TTATTTCATG CAATGCAGCA AGAAATGTGT TTGTATCCTG ACCTAGTAGC TTATCGTTCT
ATAGCTGTCA CTCTCGGACA AGCAGGATAT ATGAAGGAAC TTTTTGATGT AATAGATAGC
ATGCGATCTC CTCCC---AA GAAGTTCAAA TCTGGGGCAC CTGGGAAGCG GGACCTAGGG
TTGGAACCTG ATCTTGTTGT CTACAATCCT AAATGCTTGT GTTCGGCGAA AACAATGGGA
AGGTGCATTT TGGGTCTTAC AGCAGATGAA GGAAAAGGGT GTGCAACCTT CTACTGCAAC
GTATGGACTT GTTATGGAGG TCATG---CT TGCTTGTGGC AAGTACAACT TGGTTCATGA
GTTCTTCAAA AATCAGAAGT CTTCCATTCC GAATGCCTTG GTATATAAAG TTCTTGTCAA
TACTTTTTGG AGAGAGGGTA AGACAGAAGA GGCTGTGTTG GCTGTTAAAG ACATGGAAAG
ACGGGGAATT GTGGGTTCAG CTGCTCTTTA TTATGATCTT GCACGCTGTC TCTGTACATC
TGGAAGGTGT CAAGAAGCAC TTATTGAGAA AATATGCAAG GTTGCTAATA AGCCGCTCGT
AGTAACTTAC ACTGGCTTAG TCCAAGCTTG TCTGGACTCT GGAAACATTC AAAACGCTGT
GTACATCTTC AATCAAATGA GGAACTTTTG CCCCCCAAAT CTTGTTACTT GCAACATAAT
GCTGAAAGCG TATCTAGAAC ATGGATTGTT TGAAGAAGCA AACGAGCTTT TCAACAAGAT
GTTAGACGAT GGCAATCATA TCAGCAGAAG ATCTGATTAC AAGTTTCGGG TAATTCCAGA
TATCTATACT TTCAACACCA TGCTTGATGC AAGCATTGCA GAGAACAAGT GGGATGATTT
TGAGTATGTT TATCAAAAGA TGTTGCGCCA TGGGTTCCAC TTCAATGCAA ACCGTCATCT
TCGAATGGTA CTGGATGCTT CTAGAGCTGG AAAGGGAGAA GTTTTGGAAA TAACTTGGAA
GCACTTGGCA CAGGAAGATA GGATTCCTCC GCCGCCTCTT GTCAAAGAAA GATTTTGCAT
GATGCTTGAA AAA------G AAGACTTCGA TTCTGCT--- CTTGCTTGTA TCTGCAAAAG
TGCCTGGTTG AATTTATTCG AAGAAAACGC TCAGCGGTTT AGAAAGGACA CCCTTAG
>Coca_GSCOCT00036326001
ATGAAAGAGC TTCAATTCAA ACCCTCCTTT GATGAGTACT TGAAGGCCAT GGAGAGAGAA
GATAGGGCTG CATTTAAACC ATTGGAACAA CTGGATGATG TTTATGATAA GCCAAGAATT
ACAAGGGTGG ATATGGAAGA GAGGATTCAG AAACTAGCTA AATGTCTCAA TGGTGCAGAT
ATTGACATGC CTGAGTGGAT GTTTTCTAAA ATGATGCGAA GTGCCAAGAT TAGATTCTCA
GATCATTCAG TGCTGAGGAT CATCCAGATA TTGGGTAAGC TGGGAAACTG GAGGCGTGTG
CTTCAAGTCA TTGAGTGGAT TCAGTTGCGC GAGCGCTTCA AATCGCATAA GCTAAGATTC
ATTTACACAA CTGCACTTAA TGTGCTTGGA AAGTCGAGGA GGCCTGTGGA GGCACTCAAC
TTGTTTCAGT CTATGCAGCA ACAAATGTGC ACATATCCAG ATCTTGTAGC TTATCGTTGT
ATTGCTGTCA CTCTTGGACA AGCAGGACAC ATGAAGGAAC TTTTTCATGT AATAGATTGC
ATGAGGTCTC TTCCGAAAAA GAAGTTCAAG ACCGGTTTTC TTCAAAAATG GGATCCTCGA
TTGGAGCCAG ATGTTGTTGT CTACAATTCT AAATGCTTGT GTGAAGCGCA AAAATTGGGA
AGGTGCATTC TGGGTGTTGC AGCAGCTAAA GCAACAAGGC CAGCCTCCCT CGAGCACGAC
ATATGGTCTA GTCATGGAGG TGATG---CT TGCATGCGGA AAGTACAACT TGGTTCATGA
TTTTTTCAGG AAGCAAAAAA CATGTATTCC AAATTCCTTA ACTTACAAAG TTCTTCTGAA
CACTTTGTGG AGGGAAGGTA AAATTGACGA AGCAATATTA GCTGTTGAAG AAATGGAAAG
GCGAGGAATT ATTGGTACCG CCAGTTTGTA CTATGACCTG GCTCGTTGCC TTTGTAGTGC
CCAAAGGTGT CAAGAGGCAC TAATCGACAA ATTATGCAGA GTTGCAAATA AGCCTTTGGT
GGTGACGTTT ACTGGATTGA TTCAAGCATG TGTTGATTCT GGTAATGCTA AAAATGGAGC
ATATATCTTT GAACATATGC AGAAATTCTG TTCTCCAAAC TTGGTTACCC ATAATATAAT
GCTGAAGGCC TTCCTGAATC AAGGGATGTT TGAAGAAGCA AAGCAGTTGT TTCTGAGATT
ACTAGAAAAC AGCCACAATA TAAATAGTAA ATCAGACTAC AAAGAAAAGG TTACACCAGA
TCTTTACACA TTTAACACGA TGCTGGAGGG ATGTGCTGCA GAAGAGAAGT GGGACGATCT
TGAGTGGGTA TATGTAGAGA TGTTAAAATC TGGTTACCAC TTCAATTCAA AACGTCATCT
TCAAATAATA TTGGATGCCA GCAGTGCTGG AAAGGGAGAA CTCTTGGAGA TGGTCTGGAT
GCATTTGGTT CAGGGAGATC AGATTCCGCC ATTCCTGCTG ATTAGCCAAA TGTTTCGCAT
AAAACTGGAG CAA------C GTAACTTCAC TGCGGCT--- CTCTCTTGCT TTTCCACCAA
GTGGTGGTTA AAGTTCTTCG CGGACAACGT TCATGGCTTG GAGAAGGATA CATTTAT
>Orsa_13101.m05017
ATGAAGGAGC TGACGTTTAG CCCGACTTTC ACCGACTATG TGAAGATCAT GGAGAGGAGC
GATAGAGCTG CTTTCAAGAC TTTTGAGGTA TTCACTGATG TCAGAAACAG GCCACGGGTT
CTTCAAATGG AACTGGAAGA TAGAATTCAG AAATTGGCTA GTCGGCTGAA TGCTACAGAT
GTAAATACTC CAGAGTGGAA ATTCTCCAAA ATGATTCATG ATGCAAAAAT CAAATTCTCT
GACCACTCTA TCCTAAGGGT CGTTCAAATA CTGGGTCGAT ATGGAAACTG GAAACGGGTC
TTGCAAGTTG TTGAATGGCT TCAATCCCGT GAAAGATTCA AGTCCTACAA GAGCAGGTAT
ATTTATACAA CAGTGCTTGA TGTTCTTGGG AAGGCAAAAA GACCTTTTGA GGCATTGAAT
GTATTTTACA CCATGCTGGA TCAATTGTCT TCTTATCCTG ACATGGCTGC TTATCATTGT
ATTGCTGTGA CTCTTGGCCA ATCTGGTCTT GTAAAAGAGC TATTTGATGT GATTGACCGC
ATGCGTTCTC CTCCT---AA GAAGTTTAAG CTAAGTCCTA TTCAGAATTG GGATCCTAGG
TTGGAACCAG ACCTCATTGT GTACAATTCT GAATGCCTGT GTGCAACAAA AGCAATGGGA
AGGAGCATTC TGGGTTCTGC AACAGTTGAA AGAGAAGAAC ATCCGCCCTA CAAATACAAC
ATATGGTCTT GTAATGGAGG TAATG---CT TGTTTGTGGC AAGTACAACT TGGTGTACGA
GTTCTTCAAT AAGGAGAAAA CGTCAATACC CGGCACTTTG AACTATAAAG TTCTCATTAA
TGCTCTTTGG AGAGAAGGGA AGATTGATGA AGCAGTCATG GCTGTCAAGG GTATGGAAAG
TCGTGGAATA GTTGGTTCTG CCAGTCTTTA TTATGACCTT GCTAGGTGCC TTTGCAGTGG
AGGCCGGTGC AAAGAGGCAC TGGTCGAGAA GATTTGCAAG GTTGCAAACA AACCACTGGT
TGTTACCTAC ACAGGACTGA TCCAAACCTG TATAGACAAT GGAAGCATGG AAAATGCTAA
ATACATATTT GACGAAATGT GCAAATACTG CTCACCTAAT AACATAACAT GCAACATCAT
GCTGAAGTCA TACACTGAAC ATGGAATGTT TGAGGATGCA AAAGATCTAT TGGAGAATAT
TCTC------ AGTGGCAGGA TAAGGAGTAA AGTGGAATCG AGTCAAAAGG CAATTGCAGA
CAAGTTTACT TTCAATATTT TCATGGAGGC CTGTGCTGAA GCAAAGAGGT GGAATGATTT
TGAGTATGCA TTTCGCAAAA TGTTATCTAG TGGCTACCAC TTTGACGAAC GAAGGCACCT
TCGTATGGTG CTTGATGCAT ATAGGAACGG GAAGGAGCAG TTATTGGAAG ATGTATGGGA
CTACATGTGC CAATATGGCC GAGTTCCGCC TGCCCCCATG ATAATGGAAA GATTTTGCCT
GAAACTGAGA CAA------G GGGACACAGT GGCGGCG--- ATGTCCTGCA TTTCATCCAT
GTCCTGGTTC AATCTGCTGA ACCGTAATGG GGATCGCTTG AAGGAGGATA TTATTAC
>Caca_C.cajan_21118
---------- ---------- ---------- ---------- ---------- ----------
GACCGAGCAG CATTTGAGAA TCTTGATGAC CCAAAAAGGG TTATCAAAAA GTTGCAATTT
TCACACAAGG AAATGGAGGA GAAAATCCAA AAGCTAGCCA AATTGTTAAA TGGTGCAGAT
ATCAATTTAC CTGAATGGAT ATTTTCTAAG ACAATGAGAA GTGCAAGGAT TAAATTTTGC
GACTATTCCA TAACAAGGGT TATCATAATC TTGGGAAAAC TAGGAAACTG GCGGCGAGTG
ATACAGGTCA TCGAATGGCT TCAAAAGCGT GAACGTTTTA AGTCCCACAA GCTAAGGCAT
ATATATACAG CTGCTCTTGA TGCACTTGGA AAGTCAAGGA GACCTGTAGA GGCACTAAAT
ATATTTCATG CAATGCAGCA ACATATGTCC TCATATCCTG ATTTAGTAGC TTATCATAGT
ATTGCTGTTA CTCTTGGACA AGCAGGGCAC ATGAAGGAAC TCTTTGATGT AATTGATATT
ATGCGGTCAC CACCTAAGAA GAAGTTCAAA ACAGGGGTAC TGGAGAACTG GGACCCAAGG
CTGGAACCTG ATATTGTAGT TTATCATCCT TAATGCTTGT GTTAGGCGGA AACAATGGGA
AGGGGCCTTT TGGGTTTTAC AGCAGTTAAA GGAGAAAGGA CAACAACCTT CTGCTACGAC
TTATGGCCTA GTTATGGAGG TGATG---TT TTCATGTGGC AAGTATAACT TGGTTCATGA
ATTTTTCAGA AATCAGAAGT CTTTCATTCC CAATTCATTG ACATATAGAG TTCTTGTAAA
TACACTTTGG AAAGAGGGAA AAACTGATGA GGCTATATTG GCTGTCCAAG AAATGGAAAT
ACGTGGAATT GTAGGTTCTG CTTCTCTTTA TTATGATCTA GCTCGATGTC TCTGTGCAGC
TGGAAGAAGC CATGAGGCAC TGATAGACAA GATATGTAAG GTTGCAAATA AACCATTGGT
AGTTACCTAC ACTGGCTTGA TGCAAGCAAG TTTAGACTCT GGAAACATTC AAGATGGGGC
TTATATTTTT GAGAAAATGA AGGAAATTTG TACTCCAAAT CTGGTTACTT GTAACATAAT
GCTGAAAGCT TACTTGGAAC ATGGCATGTT TCAAGAAGCT AAAGCGTTGT TTGAGCAGAT
GTCAGAAAAT GCAAATCATT TGAGGAGAAA TAGTGATTAC AAAATGCTGG TGGTACCAGA
TACATACACA TTCAACACCA TGTTAGATGC ATGTGTTGCA GAGAAGAGAT GGGATTATTT
TGATGATGTC TATCAAAGGA TGCTGTACCG TGGTTATCAC TTCAATCCAA AACGTCACCT
TCGAATGATA TTGGAGGCTT CAAAAGCTGG AAAGGAACGG CCTTTGGAGA TAACATGGAA
GCACTTAACC GATACAGATC GCATTCCATC AGCTCCTCTG ATCAAGGAAA GGTTCTGTGC
AAAGCTTGAG AAA------G ATGACTATGT TGCTGCT--- CTCACATGTA TTTCCAAGTC
GTCTTGGTTG AATCTATTCA AAGAAAATTC TCAACGGTTT CAGACGGACA CGATCAA
>Arth_AT1G30610.1
ATGAAAGGTT TTGAATTCAA ACCCAGTTTT GATCAGTACC TGCAAATCAT GGAAAGGAAG
GAAACTCCTG CCTTTAGGTT TTCTGATGAG TCCAGTGACA TAGTGGACAA GCCAGCTACT
TCACGAGTCG AAATGGAAGA CAGAATCGAG AAGTTAGCAA AAGTGTTGAA TGGTGCAGAC
ATCAATATGC CTGAGTGGCA GTTTTCCAAG GCGATCAGGA GTGCAAAAAT CAGATATACG
GATTACACAG TAATGAGACT GATCCACTTT CTAGGGAAAC TAGGAAACTG GAGACGAGTT
CTTCAAGTCA TTGAGTGGCT TCAAAGGCAA GACCGTTACA AATCTAACAA GATAAGAATC
ATCTATACAA CTGCACTAAA TGTTCTTGGT AAATCAAGGA GGCCTGTGGA AGCTCTCAAT
GTATTCCACG CTATGCTGTT ACAAATTTCA TCATATCCGG ATATGGTAGC ATACCGTTCA
ATTGCAGTCA CACTTGGACA AGCTGGGCAT ATCAAGGAAC TCTTCTATGT GATTGACACA
ATGAGGTCTC CACCTAAAAA GAAGTTCAAG CCAACAACAC TTGAAAAATG GGATCCCCGG
CTTGAACCAG ATGTTGTTGT TTACAATGCT CAACGCATGT GTTCAACGAA AGCAATGGGA
AGGAGCATTC TGGGTATTGC AACAGTTGAA GCAACGAGGG CAAAAACCTT CTCCTGTAAC
CTATGGCCTC ATCATGGAGG TAATG---TT AGCATGTGAG AAGTACAATT TAGTTCATGA
ATTCTTCAGG AAGCAGAAAT CTTCTATCCC TAATGCTCTA GCATATAGAG TTCTTGTTAA
TACTCTATGG AAAGAAGGTA AAAGCGACGA GGCCGTACAT ACGGTTGAGG ATATGGAAAG
CCGTGGTATT GTTGGATCAG CTGCTCTTTA CTACGACCTT GCTCGCTGTC TATGTAGCGC
AGGAAGGTGT AATGAAGGGC TGCTTAAGAA GATATGTAGA GTTGCAAATA AACCTCTCGT
GGTGACTTAC ACTGGCCTGA TCCAAGCATG CGTCGACTCG GGAAACATCA AGAATGCAGC
TTACATCTTC GATCAGATGA AGAAGGTCTG CAGCCCTAAC CTAGTCACTT GCAACATAAT
GCTAAAAGCT TATCTACAAG GCGGATTGTT TGAAGAAGCA AGGGAACTTT TCCAGAAGAT
GTCAGAAGAC GGAAATCATA TAAAAAACAG CTCGGATTTC GAATCAAGAG TATTGCCAGA
CACGTACACG TTCAACACGA TGCTAGACAC GTGTGCTGAA CAAGAAAAGT GGGATGATTT
TGGTTATGCG TATCGGGAGA TGTTGCGTCA TGGATACCAT TTCAATGCGA AACGCCATCT
CAGAATGGTA CTTGAAGCTA GCAGAGCAGG AAAGGAGGAG GTGATGGAAG CGACATGGGA
ACACATGAGA CGAAGTAATA GAATTCCGCC ATCGCCTCTA ATCAAAGAAA GATTCTTCAG
GAAACTCGAG AAA------G GCGATCATAT TTCGGCT--- ATATCATCTC TTTCAACTTC
CGCATGGTCC AGAGTCTTGT CC-------- ----CGATTT GAGCAAGATT CAGTTAA
>Muac_GSMUA_Achr3G23410_001
ATGAAGGAAC TCAAGTTTAG CCCCGCTTTC AGCGATTATG TGAAGGTCTT GGAGAGGAGT
GACAGAGCTG CATTCAAAAC TTTTGAGGTA TTCACTGATG TCAGAAACAG GCCGCGGGTT
TTGCGGATGG AAATGGAAGA GAGAATAGAG AAGCTAGCAA AGCAGTTGAA TGCAACTGAT
ATAAATATGC CTCAGTGGAA ATTTTCTAAA ATCATACACA GTGCCAAGAT CAAATTCACA
GATCACTCCA TTTTGAGGAT CGTTCAGATA TTGGGTGCAC TGGGGAACTG GAAAAGAGTA
TTACAAGTTG TTGAATGGCT TCAGTCCCAT GCGAGATTTG AGTCCTACAA GAGCAGATAT
ATCTATACAA CTGTCCTTGA TGTACTTGGG AAGGCAAAGA GACCTATTGA GGCGCTCAAC
ATATTCTATA CCATGCGTCA AGGGTTATCT TCATACCCAG ATCTTGCAGC TTACCGTTGT
ATTGCTGTCA CACTTGGTCA AGCAGGCCTT ATGAAGGAAC TATTTGATGT GATTGATTGC
ATGCGAGCTG TTCCCGAGAA GAAGTTCAAC TTGGGCCCTC TTCAGAAATG GGATCCACGG
ATAGAACCAG ACCTAATTAT CTTCAATTTT GAATGCTTGT GTTCAGAAGA AGCAATGGGA
AGGAGCATTC TGGGTTTTAC AACAGTTGAA ACAACAGGGT GTAAAGCCTT CAAATACTAC
ATATGGCCTT GTCATGGAGG TAATG---CT GGCATGTGGC AAGTACAACC TAGTATATGA
GTTTTTTAGG AATGAAAAGA AATCTATTCC TGGAGCTTTG AATTACAGAG TTCTTGTACA
AGCTCTATGG AGAGAAGGTA AAATAGATGA GGCTATACTA GCAGTCAAAG ATATGGAAAG
ACGTGGAATT GTAGGCACAG CAAGTCTCTA TTATGACCTA GCCCGCTGTC TCTGCAGCAC
AGGGAGGTGC CAAGAAGCCC TG-------- ---------- ---------- ----------
---------- ---------- ---------- ---------- ---------- ----------
---------- ---------- ---------- ---------- ---------- ----------
---------- ---------- ---------- ---------- ---------- ----------
---------- ---------- ---------- ---------- ---------- ----------
---------- ---------- ---------- ---------- ---------- ----------
---------- ---------- ---------- ----TTTCAT GTAAATGCAA AGAAACAATG
A--------- ---------- ---------- ---------- ---------- ----------
---------- ---------- ---------- ---------- ---------- ----------
---------- ---------- ---------- ---------- ---------- ----------
---------- ---------- ---------- ---------- ---------- -------
>Sobi_Sobic.003G254000.1.v2.1
ATGAAGGAGC TGACGTTCAG CCCGACTTTC ACTGACTATG TGAAAATCAT GGAGAGGAGC
GATAGAGCTG CTTTCAAAAC TTTTGAGGTA TTTACTGATG TCAGGAACAG GCCACGGATC
CTTCGAATGG AAATGGAAGA GAGAATCCAG AAGTTAGCTA GTCGGCTCAA TGCTACAGAT
GTAAACACTC CAGAGTGGAA ATTCTCCAAA ATGATTCATG ATGCAAAAAT CAAATTCTCT
GATCACTCTA TCCTAAGGAT CGTTCAAATG TTGGGGCGAT ATGGAAATTG GAAATGTGTT
TTGCAAGTTG TTGAATGGCT TCAGTCACGT GAAAGGTTCA AATCCTACAA GAGCAGGTAT
ATTTACACAA CAGTTCTCGA TGTTCTAGGG AAGGCAAAGA GACCGCTTGA GGCATTGAAT
GTATTTTACA GCATGCAGAA CCAATTGTCA TCTTATCCTG ACATGGCAGC TTATCATTGT
ATTGCTGTTA CTCTTGGGCA AGCTGGTCTT GTGAAAGAAC TATTTGATGT GATTGATTGC
ATGCGTTCTC CTCCTAGGAA GAAGTTCAAA TTGAGCCCTC TTCAGAATTG GGATCCTCGC
TTGGAACCAG ACCTCATTGT ATACAATTTT GAATGCTTGT GTGCAACAAA AGCAATGGGA
AGGGGCATTT TGGGTACTGC AACAGTTGAA AGAGAAGAAC ATCCGTCCAA CAAATTCAAC
ATATGGTCTT GTTATGGAGG TGATG---CT TGTCTGTGGA AAGTACAATT TGGTTTATGA
GTTCTTCAAT AAGGAGAAAT CATCAATACC TGGTGCTCTG AACTATAAAG TTCTTGTAAA
TGCACTTTGG AGAGAAGGAA AGATCAATGA AGCAGTAATG GCTGTGAAGG ATATGGAAAG
TCGTGGAATT GTTGGTTCTG CTAGTCTGTA TTATGACCTA GCTCGATGCC TTTGCAGTGG
AGGACGGTGC AAAGAAGCAC TGGTTGAGAA GATATGCAAG GTTGCCAACA AACCACTGGT
TGTTACCTAT ACAGGACTCA TTCAGACCTG CATAGACAAT GGTGGCATGG AAAACGCTAA
ATACATATTC AACCACATGT GCAACTACTG TTCACCTAAT ACTGTGACTT GCAACATCAT
GCTGAAGTCA TACATTCAAC ATGGAATGCT TGAAGATGCG AAAGATCTAC TCTATGATAT
TCTG------ AATTGCAGGA TAAGGAGTAA AGCGGATTCT AGTCAAGTGG CAACTGCTGA
CAAGTTTACT TTCAATACTT TCCTGGAGGC CTGCGCTGCA GCAAAAAGGT GGAATGACTT
TGAGTATGCG TTTCGCCAGA TGTTATTGAA TGGGTACCAT TTCGATGAGC GAAGACACCT
GCGTATGGTC CTTGACGCTT ATAGGCATGG GAAGGACCAG CTGTTGGATG ATCTGTGGCA
CTACCTGTGC CATCACAGCC GTGTCCCGCC CACCCCTGTC ATAATGGAGA GATTCTGCCT
AAAACTGATG CAG------G GAGACACATT GGCGGCG--- ATCTCTTGTG TATCCTCCAC
GTCTTGGCTC AATCTGCTGA ACCGCAACAC GGCTAGGCTG AAGGAGGAGC ATGTTAC
>Aqco_AcoGoldSmith_v1.018209m
ATGAAA---T TTGAATTTGA ACCTGCATTT GATGATTATT TGAAAGCTAT GGAGAGAGAT
GAAAGGGCGG CTTTCAAGTC TTTTGAGGTT TTCACTGATC TTCCAGGACA ACCACGAGTT
TTGCGAATGG AAATGGAGGA GAGAATCCAA AATTTGGCAA AGTGGTTGAA CGGTGCAGAC
ATCAATATGC CTGAATGGTT GTTCTCCAAA ATGATTCATA GTGCAAGAAT CAGGTTTTCT
GATCATTCTA TTTTAAGGGT TATCCAGATA CTGGGGACAT TGGGAAACTG GAGACGAGTG
CTACAAGTTG TTGAGTGGCT TCAATCACGT GAAAGATTCA AGTCCCACAA GAGCAGATAT
ATATTCACGG CTGCCCTTGA TGTACTTGGC AAAGCAAAAA GACCAGTGGA GGCACTTAAT
GTGTTTCATG CTATGCGGCA AGGCATGTCT TCGTATCCCG ACCTTGCAGC TTATCGTTGT
ATTGCCGTCA CTCTTGGACA AGCAGGACAC ATGAAAGAAC TTTTTGATGT AATTGACTGC
ATGCGGTCTC CTCCTGAGAA TAAATTCAAC TCCGGATTGG TTGAGAAGTG GGATCCACGA
TTGGAACCAG ACATTATTGT TTATAATCCT GAATGCTTGT GCTCAGCGGA AGCAATGGGA
AGGAGCTTTC TGGGTCTTGC AACAGTTAAA GCAACAACGT CTGCAGCCTT CTAGCACTAC
ATATGGCCTT ATTATGGAGG TTATG---TT TGTGTGTGAA AAGTACAAGC TAGTTTACGA
GTTTTTCAGA AAGGAGAAGT CAACCATTCC AAATTCTTTG AATTACAAAG TTCTCGTGAA
CACTCTTTGG AAAGAAGGTA AAACAGATGA TGCTGTGTTT GCTGTCCAAG ACATGGAAAG
ACGAGGAGTA GTGGGTTCTG CTAGTCTTTA TTATGACCTT GCTCGTTGTC TTTGTAGTGC
AGGAAGATGC CAAGAAGCAC TGATGGACAA AATATGTAAG GTTGCGCGTA AGCCTCTGGT
TGTCACTTAC ACGGGATTGA TTCAGGCTTG TGTAGACGCA GGCAATATTC AAAATGGGGC
ATATATCTTT AAACAGATGC AAGACTTTTG CGCCCCAAAC CTGGTGACGT GTAATATTAT
GCTGAAAGCT TACTTAGAAC ACAAAATGTT TGAAGATGCA AAGGATTTGT TTCAGAAGAT
GTTAGACGAT AGCTCTCACA TTACGAGAAA AAGTGATTAC AAGAATACTG TTATCCCAGA
TTCTTACACT TTTAACACCA TGTTAGATGC CTGCGCTGCT GAACAGAAGT GGGAGGATTT
CAAAAATGTC TTTCAAGAGA TGCTCCGTCG GGGTTACAAC TTTAACACAA AACGTCACCT
CCGCATGACC TTGGATGCTT GTAGGGCTGG AAAGGGAGAG TTATTGGAGC TGACCTGGAA
GCACTTGGTT CAAGCAAATC GCATCCCACC ACCACCTCTA CTTAAGGAGA GATTTTGCAT
GAAGTTGGAG AAA------A ATGATTATAC TTCTGCA--- ATATCCAGCA TCTCTGAAAA
GGGTTGGCTG GATTTACTTG AAGCCAATAA ACATCGATTT CAGAAGGATA CTATTAA
>Prpe_PAC_17641826
ATGAAAGAGT TTGAATTTAA GCCATCATTT GATCAGTACT TGAAGGTTAT GGGGAGAGAT
GAAAGAGCTG CATTTAAGAA TTTTGATGAA TTCGGTGATA TTATGGACAA GCCACGAGTT
TCACAAATGG AAATGGAGGA GAGGATCCAG AAGCTAGCAA AATGGCTGAA TGGTGCAGAC
ATTGACATGC CTGAGTGGAT GTTTTCAAAG ATGATGCGAA GTGCACAAAT CAGATTCACA
GATCATTCAA TATTGAGAGT TATCCAGCTA TTGGGAAAAC TAGGAAACTG GAGACGGGTG
TTACAAGTCA TTGAGTGGCT TCAAATGCGT GAGCGTTTCA AATCCCACAA GCTCAGATAC
ATATACACAA CTGCACTTGA TGTACTTGGA AAGGCAAGGA GACCTGTGGA GGCACTTAAT
GTATTTCATG CAATGCTGCA AGAAATGTCC TCATATCCTG ACTTGGTAGC TTATCATTCT
ATTGCCGTAA CTCTTGGACA AGCGGGACAT ATGAGGGAAC TTTTTGATGT GATTGATACT
ATGAGATCTC CTCCCAAGAA GAAGTTCAAA ACAGGGGCAC TTGGGAAGTG GGACCCTCGG
TTGGAACCAG ATATTGTTGT CTTCCATATT AAATGCTTGT GTCCAGCGCA AACAATGGGA
AGGAGCATTT TGGGTTTTGC AGCAGTTACA GCAACAAGGC CTACAGCCTG CGGCTACAAC
ATATGGACTT GTCATGGAGG TGATG---TT AGCATGTGGC AAGTACAACT TGGTTCACGA
ATTTTTCAAG AAGCAGAAAT CTTCTATACC AAATGCTTTA ACTTTCAGAG TTATTGTGAA
CACTCTTTGG AGAGAAGGTA AAGTAGGTGA AGCTGTATTG GTTGTTCAGA ACATGGAAAG
ACGAGGAATA GTAGGTTCTG CAGCTCTTTA TTATGACTTT GCTCGATGTC TTTGTAGTGC
TGGACGGTGC CAAGAAGCAC TGATTGAGAA GATATGTAAG GTTGCAAATA AGCCTCTAGT
AGTGACTTAC ACTGGTTTAA TTCAAGCTTG TTTGGACGCT GGAAGCATTA AAAATGGGGC
ATATGTTTTC AAACAAATGG AGAACTTTTG CTCCCCAAAT CTTGTTACTT GCAACACAAT
GCTGAAAGGT TATTTGGACC ATGGGATGTT TGAAGAAGCA AAAGAGCTGT TCCTGAAGAT
GTTAGATAAT GGGAATAATA TCAGCAGCAA ATCTGACTGT AAGGCTCGGG TGAAACCAGA
TAGCTACACG TTCAACACTT TGTTAGATGC CTGCATCACA GAAAAGAGGT GGGACGATTT
CGAATTTGTT TACAAAATGA TGCTACACCA TGGGTATCAC TTCAATGCTA AACGCCATCT
TCGGATGATA TTGGATGCTT GCGAAGCTGG AAAGGGTGAG CTACTGGACA TAACTTGGAC
GCACTTGACG GAGGCAGGCC GGAGTCCACC TCCTCCTCTC ATCAAGGAAA GGTTTTGCAC
AAAGCTAGAG AAA------G ATGACTATGC TGCTGCT--- CTCACCTGTA TCTCAAAGAA
TGCATGGTTG AAGTTGTTCA AGGAAAATGC AGAAAAGTTT CAGAAAGACA CTTTTGG
>Soly_Solyc02g069570
ATGGAAGAGC TTGAATTCAA GCCTTCATTT GATGAGTATT TGAAAGCTAT GGAGAAACAG
GAAAGAGAGG CTTTTAAGAC AATGGAT--- ---GGAGATG TTTATGATAA GCCAAGAGTT
ACTAAGGCAG AGATGGAAGA GAGAATCCAA AAGCTTGCAA AGTGTCTAAA TGGTGCGGAC
ATTGACATGC CTGAGTGGAT GTTCTCTCAA ATGATGCGAA GTGCTCAGAT TAAATTCTCA
GATCATTCTA TCTTGAGGAT TATCCAAATA TTGGGTAGAT TAGGAAATTG GAGACGGGTG
CTGCAAGTCA TTGAATGGCT TCGTTCACGT GAGCGCTTTA AGTCACACAA GTTAAGATAT
ATTTACACGG CTGCACTGGA TGCACTGGGA AAGGCAAATA GGCCAGTGGA AGCACTAAAC
TTGTTTAATG CAATGCAGGA GCACATAACA TCATATCCGG ACCTTGTAGC TTACCGTTGT
ATTGCTGTCA CTCTTGGACA AGCAGGACAT ATGAAGGAAC TATTTGACGT CATCGATACC
ATGCGGTCAC CACCCAAAAA GAAGTTCAAG ACTAATATAA TTGAGAAGTT TGATCCACGA
CTTGAGCCAG ATGTTGTCGT CTATAACGCT AAATGCCTGT GTTCGCCGTA AAAGCTGGGA
GGGTGCCTTT TGGGTACTGC AACAGCTAAA GCTCCGGAAC GAGCAGCCCT CAATGACAAC
ATATGGATTA GTCATGGAGG TTATG---TT CGAATGTGGC AAATACAATT TGGTTCATGA
CTTTTTCAAG AAGCAGAAGT CATGTGTTCC CAATGCTTTG ACCTATAAAG TTATTGTGAG
TACTCTTTGG AAGGAAGGGA AAACAGACGA GGCCTTACTG GCAGTAGAAG ACATGGAGCG
ACGAGGAATC GTGGGCACTG CCAGTTTGTA TTATGACCTT GCTCGTTGCC TTTGTAGTGC
AGGGAGGTGT GAAGAGGCGC TAATGGGAAA GATATGCAAA GTTGCTACGA AGCCTCTAGT
GGTGACTTAC ACTGGTCTAA TTCAAGCCTG TCTGGATTCT GGTGACATTC AGAGTGGAGC
ATACATCTTC AACCACATGC ACCAGTTCTG CTCCCCAAAT TTGATAACTT ATAATATAAT
GCTAAAAGGT TATCTAGATA GTGGGATGTT TGAAGAAGCA AAGCAAATGT TTTTCAAGTT
ATTGGATAAT GGTAACTCTA TTAGCAGTAA ATTGGACGGT AAGGATAAGG TTTTCCCAGA
TGTCTACACA TTCAACTTGA TGTTGGATGC ATGTGCTGCT GGAAAGAAAT GGGATGATCT
CAAGTTTGTG TACTCACATA TGCTGAAATA TGGATACCAC TTCAATGCAA AGCGTCACAT
TCAGATGGTA CTTGACTCCT GCAGGGATGG AAAGGTGGAA TTATTGGAAG CAACATGGAA
GGACTTGGCT CGGGCTGATC GGGTTCCACC AGTGCCACTA GTCAAAGAAA TGTTCCGCAT
GCAGCTGGAA AGA------G GGAACATTGC TGCTGCC--- CTGACTTGTG TTTCTGCCAA
GTTTTGGATG AAGTTTTTTG AGGAAAATTC TGATCAATTA TCAGACGGTA CGCTTAA
>Zema_GRMZM2G059449_T01
ATGAAGGAGC TGACGTTCAG CCCGACTTTC ACTGACTATG TTAAAATCAT GGAGAGGAGC
GATAGAGCTG CTTTCAAAAC TTTTGAGGTA TTTACTGATG TCAGGAATAG GCCACGGATC
CTTCGAATGG AAATGGAAGA GAGAATCCAG AAGTTAGCTA GTCGGCTCAA TGCTACAGAT
GTAAATACTC CAGAGTGGAA ATTCTCCAAA ATGATTCATG ATGCAAAAAT TAAATTCTCT
GATCATTCTA TCCTAAGGAT TGTTCAAATG TTGGGTCGAT ATGGAAATTG GAAATGTGTT
TTGCAAGTGG TTGAATGGCT CCAGTCACAT GAAAGGTTCA AATCCTACAA GAGCAGGTAT
ATTTACACAA CAGTTCTCGA TGTTCTAGGG AAGGCAAAGA GACCATTCGA GGCGTTGAAT
GTATTTTATA CCATGCAGAA CCAATTGTCA TCTTATCCTG ACATGGCAGC TTATCATTGT
ATTGCTGTTA CTCTTGGGCA AGCTGGTCTT ATAAAAGAAT TATTTGATGT GATTGATTGC
ATGTGTTCTC CTCCTAGGAA GAAGTTCAAA TTGAGCCCTC TTCAGAATTG GGATCCTCGC
TTGGAACCAG ACCTTATTGT ATACAATTTT GAATGCTTGT GTGCAACAAA AGCAATGGGA
AGGGGCATTT TGGGTACTGC AACAGTTGAA AGAGAAGAAC ATTTGTCCAA CAAATTCAAC
ATATGGTCTT GTTATGGAGG TAATG---CT TGTCTGTGGA AAGTACAATT TGGTTTATGA
GTTCTTCAAT AAGGATAAAT CATCAATACC TGGTGCTCTG AACTATAAAG TTCTTGTAAA
TGCACTTTGG AGAGAAGGAA AGATTGATGA AGCAGTGATG GCTGTGAAGG ATATGGAAAG
TCGTGGAATT GTTGGTTCTG CTAGTCTGTA TTATGACCTA GCTCGATGCC TTTGCAGTGG
TGGACGGTGC AAAGAAGCAC TGGTTGAAAA GATATGCAAG GTTGCCAACA AACCGCTGGT
TGTTACCTAC ACAGGACTCA TTCAGACTTG CATAGACAAT GGTGGCATGG AAGATGCTAA
ATACATATTC AACCACATGT GCAACTACTG TTCACCTAAT TCTGTTACTT GCAACATCAT
GATGAAGTCA TATATTAAAC ATGGAATGCT TGAAGACGCG AAAGACCTGC TCCATGATAT
TCTG------ AATTGCAGGA TAAGGAGTAA AGCGGATTCT AATCAAGTGG CAACCGCTGA
CAAGTTTACT TTCAATACTT TCATGGAGGC CTGTGCTGCA GCAAAAAGGT GGAATGACTT
CGAGTATGCG TTTCGTGAGA TGTTATTGAA TGGGTACCAT TTCGATGAGC GAAGACACCT
TCGGATGGTA CTTGACGCTT TTAGGCATGG GAAGGAACAG CTGTTGGATG ATCTATGGCA
CTACCTGTGC CGTCACAGCC GTGTCCCGCC CTCCCCTGTC ATAATGGAAA GATTCTGCCT
AAAACTGATG CAG------G GAGATACACT GGCGGCG--- ATCTCCTGCG TCTCCTCCAT
GTCATGGCTC AATCTGCTGA GCCGCAATGC AGATAGGCTG AAGGAGGAGC ATGTTAC
>Seit_Millet_GLEAN_10025300
ATGAAGGAGC TGACGTTCAG CCCGACCTTC ACGGACTATG TGAAGATCAT GGAGAGGAGC
GATAGAGCTG CTTTCAAGTC TTTTGAGGTA TTCACTGATG TCAGGGATAG GCCACGGATT
CTTCGGATGG AAATGGAAGA GAGAATACAG AAGTTAGCTA GTCAGCTCAA TGCTACAGAT
GTCAATACTC CAGAGTGGAA ATTCTCCAAA ATGATTCATG ATGCACAAAT CAAATTCTCT
GATCACTCAA TCCTAAGGAT TGTTCAAATG TTGGGTCGAT ACGGAAATTG GAAACGCGTT
TTGCAAGTTG TTCAATGGCT TGAGTCACGT GAAAGGTTCA AGTCCTACAA GAGCAGGTAT
ATTTACACAA CAGTTCTTGA TGTTCTAGGA AAGGCAAAGA GACCAATCGA GGCATTGAAT
GTATTTTACA CCATGCAGAA CCAATTGTCA TCGTATCCTG ATATGGCAGC TTATCATTGT
ATCGCTGTTA CTCTTGGGCA AGCTGGTCTT GTCAATGAGC TATTTGATGT GATTGATTGC
ATGCGTTCTC CTCCTAGGAA GAAGTTCAAA TTGGGCCCTC TTCAGAATTG GGATCCTCGC
TTGGAACCAG ACCTCATTGT ATACAATTTT AAATGCTTGC GTGCAACAAA AGCAATGGGA
AGGGGCATTT TGGGTACTGC AACAGTTGAA AGAGAAGAAT ATTCGCCCAA CAAATACAAC
ATATGGTCTT GTTATGGAGG TAATG---CT TGTCTGTGGA AAGTACAATT TGGTGTATGA
GTTCTTCAAT AAGGAGAAAT CATTGATACC CGGTGCTCTG AACTATAAAG TTCTTGTAAA
TGCACTTTGG AGAGAAGGAA AGATCGATGA AGCAGTAATG GCTGTGAAGG ATATGGAAAG
TCGTGGAATC GTTGGTTCCG CTAGTCTGTA TTATGACCTT GCACGGTGCC TTTGCAGTGG
AGGGCGGTGC AAAGAAGCAC TGGTTGAGAA GATATGCAAG GTTGCCAACA AACCGCTGGT
TGTTACCTAC ACAGGACTCA TTCAAACTTG CATAGACAAT GGCAGCATGG AAAATGCTAA
ATACATATTC AACGAGATGT GCAGCTACTG TTCACCTAAT ACCGTGACTT GTAACATCAT
GCTGAAGTTG TTTCTGGAAC ATGGAATGCT TGAAGACGCG AAGGATCTAC TCCAGGATAT
TCTA------ AACGGCAGGA TAAGGAGCAA AGCGGATTCG AGCCAAACCG CAACTGCTGA
CAAGTTTACT TTCAATACTT TCATGGAGGC CTGCGCTGCA TCACAAAGGT GGGATGATTT
TGAGTATGCG TTTCGTGAGA TGTTATCGAA AGGGTACCAT TTTGATGAGC GAAGGCACCT
GCGCATGGTA CTCGACGCTT ACAGGAATGG GAAGGAACAA CTGCTGGATG ATCTATGGCG
CTACCTGTGC CACCACAACC GTGCCCCGCC TGCACCAGTC ATAATGGAAA GATTTTGCCT
GAAACTGGGA CGCGCAGCAG GCGACTGCGA CCGGGCACCT CTCGCACACG CGCCGACGCA
GCAGCCGGAC CAGGCCGTAG CCGGAGGCAG CCCAGGCTGG ATTGCTGCCA GGCCCAG
>Sppo_Spipo8G0022900
ATGAAGGAGG TAAAATTTAC TCCCGCGTTT GGTGATTATG TGAAGGTTTT AGAGAGGAGC
GACAGGACTG CCTTCAAAAC ATTTGAGGTG TTCACTGATG TCAGGAATAG GCCACGAGTC
TTGCGAATGG AGTTGGAACA GAGGATTCAG GATCTCGCAA AGTGGTTGAA TGCCACGGAT
GTAAACATGC CAGAGTGGAA GTTTTCTAGG ATGATGCACA GCGCAAAAAT TAAGTTCACA
GATCATTCCA TACTGAGAGT GGTACAGATA TTGGGAACCT TTGGAAATTG GAGGCGGGTC
TTGCAAGTTG TTGAATGGCT TCAATTGCGA CAGCCCTTTG AGTCCTACAA GAGCAGGTAT
ATTTACACTA CTGTGCTCAG TGTGCTTGGG AAGGCAAAGA GACCTGTGGA GGCGCTTAAT
GTTTTCTACT CCATGCGGAA AGAGTTAGCA TCATACCCAG ACCTTGCGGC TTATCATTGT
ATTGCTGTAA TTCTTGGACA AGCGGGCATG ATGAAGGAGC TTTTTGACGT CATTGATTGC
ATGAGATCTA TTCCTGAAAA GAAGTTAAAG CTAGGAATGC TTCAAAAGTG GGATCCCCGG
TTGGAGCCTG ACCTTATTGT GTTCAATGCT TAATGCTTGC GTTCAGCAGA AGCAATGGGA
GGGAGCATTT TGGGTGCTTC AAGAATTAAA AGTGAGGGGA ATAAAGCCTA CGAACACAAC
ATATGGACTT GCCATGGAGG TAATG---CT TGAGTGTGGC AAGTACAACT TGGTGCATGA
ATTTTTTCAG AACCAGAAGA GCTCTGTTCC AGGTGCTCTG AACTATAAAG TTCTGGTGAA
CACCTTTTGG AGAGAAGGAA AAGTGGATGA AGCTGTCTTA GCAGTTAAAG ACATGGAAAG
ACGGGGGATA GTGGGCTCAG CCAGTTTGTA TTATGATCTC GCTCGTTGCC TCTGCAGTGC
AGGAAGATGC CAAGAAGCCC TGATTGACAA ACTGTGCAAG GTTGCCCAGA AGCCTCTGGT
TGTCACATAC ACTGGTCTGA TTCAAGCCTG CCTGGACTCT GGGAGCATCG AAAATGCCAC
ATATGTCTTC GATCAGATGT ACAACTTCTG CACGCCGAAT GTCGTGACCT GCAACATAAT
GTTAAAATCT TATGTGGAAC GAGGGATGTT TCAAGAAGCG AAGAACTTGT TCCAGATGAT
CTTGGAGGAA GATAAGTTTA TTTGCAAAAA ATCTGACCTG CTTGGGAAGG TCATCCCGGA
TAAATTTACA TTCAACACCA TGCTGGAGGT ATGTGCGGAT ACGGAAAATT GGGATGATTT
CGAGCATGCG TATGAGAAAA TGCTGGACTA TGGGCACCAT TTCAATGCAA GGCGGCACCT
GCGGATGGTC ATGGACGCCT CAAGGGCCGG AAAG------ ---------- ----------
---------- ---------- ---------- ---------- ---------- -----CTGGT
CGGACTGCAG GAG------T TCACCAACCA GTCAACG--- GTATATACCC T---------
----TGGAAT TGA------- ---------- ---------- ---------- -------
>PeaH_maker-Ctg0208-augustus-gene-1.3-mRNA-1
ATGAAGCTGA GAGGGCCAAG TCCCGTATTC ---------- ---------- ----------
GATAGAAAAG CTTTTAAGTC TTTTGAAGTG TTCACAGATG TCAGGGGTAG GCCCCGGGTC
CTGCGGATGG AAATGGAAGA GAGAATTCAG AAGCTAGCTA AGTGGTTAAA TGGTACTGAT
GTCGACATGC CTGAGTGGCA GTTCTCCAAG ATGATGCACA GTGCAAAAAT CAGATTCACT
GATCATACTA TTCTGAGGGT TGTTCAGATA TTGGGTTCTC TTGGAAACTG GAGGCGAGTT
TTGCAAGTTG TCCAATGGCT TCAATCACGT GACCGCTTCA AGTCTTACAA GAGCAGATAT
ATTTACACAA CAGTTATCAA TGTGCTTGGG AAGGCGAAGA GGCCTGTGGA GGCACTTAAC
GTATTTTATG CCATGCGTAA AGAATTTTCA TCATATCCTG ATCTGGCCGC TTATCATTGT
ATTGCTGTCA CTCTTGGACA AGCGGGGCTC ATGAAGGAGC TTTTTGATAT CATTGATTGT
ATGAGGGCTC TTCCACCAAA GAATTTCAAG ACGGGG-TGC TTGAGAAGTG GGACCCGCGG
TTGGAACCTG ATGCTGTTGT CTACAATTTT AAATGCATGT GTGCAACAGA AACAATGGGA
GGGAGCTTTT TGGGTATTAC AACAGTTAAA ACAACGGTGG ATACAACCTT CAAGTACAAC
ATATGGCCTT GTCATGGAGG TAATG---CT TGTATGTGGA AAGTACAGCT TGGTGCATGA
ATTTTTCAGA AATGAGAAGA CATCAGTTCC AAACACTTTG AACTACAAAG TTCTTGTAAA
TGCTTTTTGG AGAGAAGGCA AAACGGATGA GGCTGTGTTA GTTGTCCAAG ATATGGAAAG
ACGAGGAATA GTAGGTTCTG CCAGCCTCTA CTATGACCTT GCTCGTTGTC TTTGCAGTGC
AGGAAGGTGC CAAGAAGCAC TGATGGACAA AATCTGCAAG GTTGCAAAGA AGCCCCTTGT
AGTGACATAT ACTGGGCTGA TTCAAGCTTG TTTGGACTCG GGCAATGTTC AAAATGGCGC
ATACATCTTT AGTCAAATGC ACAAGTTCTG CTCCCCGAAC ATTGTGACAT TCAACATTAT
GATAAAAGCG TACATAGAAA ATAAGTTGTT TGAAGAAGCA AAGGTCTTAT TTCAGAAGAT
ACTGGATGGT GCCCATTACA TAAGCAGTGT AAGCGATTAC AAAAACAGAG TAATCCCTGA
CAACTTTATG TTCAATACCA TGCTAGCGGC ATGCATTGAA GAAAAGAGAT GGGATGATTT
TGAAAAATTC TTTCGACGGA TGCTGCATCA CGGGTACCAC TTTAACCCCA AGCGTCACCT
GTGGATGATC TTGGAAGCTT CCAGGTCTGG GAAGGGGCAA TCACTGGACA CAACTTGGCA
TTACTTGATT CGGTCAGGCC AGACTGCGCC AGTTGCCATC ATCAAAGAAC GCTTTTGCAT
GAAACTGGCA GAG------G ATGACGTCAC CAGTGCC--- CTTTCCTGTC TCTCTGAGAA
GGCCTGGTTG GACTTATTTA ATGGCAATGC CTATCGCATT CGGAAGGATA CGCTCAA
>Amtr_evm_27.model.AmTr_v1.0_scaffold00155.11
ATGAATGATT TACAATTCGA GCCTGCATTT GGGGAGTATT TGAAGGCCAT GGAGAGGGAT
GAAAGGCAAG CATTCAAGTC TTTTGAGGTT TTCACGGATG TCAACAATAG GCCAAGAGTA
TTGAGAATGG AAATGGAGGA AAGGATTCAA AAGCTTGTTA AGTGGTTGAA TGGTACAGAT
GTCAATTTGC CAGAATGGCA GTTCTCCAAG ATGATGCACA GTGCAGGAAT CAAGTTTACA
GATCATTCAA TTCTGAGGGT TATCCGGATA TTGGGGGATC TTGGAAACTG GAGACGTACG
TTACAAGTCA TTCAGTGGCT TGAATCTCAT GAGCGTTTCA AGTCCTACAA GAGCAGATAT
ATCTACACAA CTGCCCTTGA TGTGCTTGGG AAGGCAAGGA GGCCTGTTGA GGCACTGAAT
GTTTTCCATG CTATGCGTGA ACAAGTATCA TCATACCCAG ACATGCCTGC ATACCATTGT
ATTGCTGTAA TTCTTGGACA AGCTGGTTAC ATGAAAGAAC TATTTGATGT TATTGATTGC
ATGAGAGCTG GTCCGCAGAA GAAGATGAAA AGTAGCATAT TGGATAAGTG GGATCCCCGT
CTGGAACCAG ACCTTGTCAT CTATAATTTT GAATGCTTGT GTTCAACAGA AACAATGGGA
AGGTGCATTC TGGGTATTGC AACAACTAAA ACAACGCAAC ATACAGCCCT CCAGCACAAC
GTGTGGTCTA GTTATGGAGG TAATG---CT TGCATGTGAG AAATACAGCT TGGTATATGA
ATTCTTCAAG AAGGAAAAAT CCTCTGTTCC AAATACTTTG ACATACAAAG TTCTAGTAAA
TGCTCTCTGG AAAGAAGGTA AAACAGAAGA GGCTGTATTA GCAGTGCAGG ACATGGAGAG
GCGAGGTATT GTTGGCTCTG CTAGTCTTTA CTATGACCTA GCTCGTTGTC TCTGCAGTGC
TGGAAGGTGC CAAGAGGCAT TGGTTGAGAA AATATGCAAG GTTGCAAATA AGCCTCTAGT
TATGACTTTC ACAGGATTGA TGCAAACTTG TCTCGAAGTG GGAAATGTTA AAGATGGCGA
ATACATCTTT CGCCATATGC AGAAGTATTG CTCCCCAAAC ATTGTAACAT GCAACATAGT
GCTCAAGTCC TATGCCCAAA ATGGGTTTTT CAAAGAAGCA AAGGATTTGT TTCAAGCGAT
TTTGGATGGT GGTGCCAAAT TTAGGGGAGA AACGGAT--- AGGGAAAGGC TACTTCCTGA
TAAATGCACA TTTAATACCA TGCTAGAGGC TTGTTCTGCT TCAAAGCAGT GGGATGACAT
CGAGAGTGTT TACATGCGAA TGGTTCATCA TGGTTATCAG TTTGATTTGA AGTATCACCT
TCGACTGGTT TTAGAAGCAT CCAGGGCTGG AAAGGGGCGG TTATTGTGTA CTGCCTGTGA
TCACTTGGTT CAGTCAGGTA GAAAGCCTCC TGTTCCAATC TTTAAGGAAA GGTTTTGCAA
TGCTTTACAT TCT------G AAGACTATGG AGAGGCA--- ATCAGTTGTG CTTCAAAGAA
GGCATGGTTG GATTTGTTCT ATGAGAATTC AGATCGTTTC AGTAGAGGCT CGATTCG
>Brdi_Bradi2g46360.1.v2.1
ATGAAGGAGC TGACGTTTAG CCCGACATTC ACCGACTATG TGAAGATGAT GGAGAGGAGC
GACAGGGCTG CTTTCAAGAC TTTTGAGGTA TTCACTGATG TGAGGAACAG ACCACGGGTT
CTTCAAATGG AAATAGAAGA GAGAATTCAG AAATTAGCTA GCCAGCTCAA TGCTACAGAT
GTAAATACTC CGGAGTGGAA ATTCTCTAAG ATGATTCATG ATGCACAAAT CAAATTCACT
GATCACTCTA TACTAAGAAT TGTTCAAATA TTGGGTCGAT ATGGAAACTG GAAACGTGTT
CTGCAAGTTG TTGAGTGGCT TCAATCACGT GAAAGATTCA AGTCTTACAA GAGCAGGTAT
ATTTATACAA CAGTGCTCGA TGTTCTTGGG AAGGCGAAGA AACCTTTTGA GGCATTGAAT
GTATTTTACA CCATGCTGGA CCAAATGTCT TCTTATCCTG ACATCGCAGC TTATCATTGT
ATTGCTGTGA CTCTTGGGCA AGCTGGTCTT GTGAAAGAAC TATTTGATGT GATTGATTGC
ATGCGTTCTC CTCCTAGGAA GAAGTTTATG GCGGGCCCTG TTCAGAATTG GGATCCTCGG
TTGGAGCCAG ACCTCATTGT ATACAATTTT AAATGCTTGT GTGCAACAAA AGCAATGGGA
AGGAACATTC TGGGTACTGC AACAGTTGAA AGAGAAGAAT ATTCGCCCAA CAAATACAAC
ATATGGTCTT GTGATGGAGG TAATG---CT TGTTTGTGGC AAGTATAACT TGGTGTATGA
GTTCTTCGAC AGGAAGCAAA AATCAATTCC TGGTGCTTTG AACTATAAAG TTCTCGTAAA
TGCACTTTGG AGAGAAGGAA AGATTGATGA AGCAGTGATG GCCGTGAAGG ATATGGAAAA
ACGTGGAATT GTTGGTTCTG CAAGTCTCTA TTATGACCTT GCTCGGTGCC TTTGCAGTGG
AGGGCGTTGC AAAGAAGCAC TGGTTGAGAA GATATGCAAG GTTGCAAACA AACCCCTGGT
TGTTACCTAC ACAGGACTTA TTCAAATTTG CATAGACAGT GGAAGTATGG AAAATGCTAA
ATATATATTC AACGAAATGT GCAGCTACTG CTCACCTAAT AATGTGACTT GTAACATCAT
GCTGAAGTCA TACATTGAAC ATGGAATGTT TGAAGATGCA AAAGATCTAC TGGAGAATAT
TCTA------ AATGGCAGGA TAGGGAGCAA ACTGGATTCT AGTCAAACAG CAGAAGCTGA
CAAGTTTACT TTCAATACTT TCCTGGAGGC TTGTGCTGAA GCAAAGAAGT GGAATGACTT
TGAGGATGCA TTTCGCAAAA TGTTATCTAA TGGCTACCAC TTTGATGAAC GAAGGCACCT
CCGTATGGTA CTTGATGCCT ATAGGAATGG GAAGGAACAG CTTCTGGAAA ATATATGGGA
CTACCTGTGT CACCATGGCC GGGTTCCACC TGTCCCTATG ATAATGGAAA GATTTTGCTT
AAAATTGAGA CAA------G GTGACACAAC GACAGCA--- CTCTCCTGCA TTTCCTCCAT
GTCATGGTTC AATCTGCTGA ACCGTAATGC GGATCGCCTG AAGGAGGAAA GCATTAC
>Thca_Tc10_g000280
ATGAAAGAGC TCGATTTTAA GCCGTCTTTT GATGAGTATT TGAAGACTAT GGAGAAGAAG
GAAAGATCTG CCTTCAAGAA CTTTGAAGAG TCCAATGATG TTTTTGATAA GCCAAGAGCT
TCAAAGATGG AAATGGAGGA GAGAGTTCAA AGATTAGCAA AGTCGTTGAA TGGTGCAGAC
ATTGATATGC CTGAGTGGAT GTTTTCTAAG ATGATGCGGA GTGCAAAAAT TAAATTTACA
GATTATTGTA TATTAAGGGT GATCCAGGCA TTGGGTAAAC TAGGGAACTG GAGGCGGGTA
CTTCAAGTCA TCGAGTGGCT TCAAATGCGC GAGCGCTTCA AATCTTACAG GCTCAGACAT
ATTTACACAA CTGCACTTGA TGTGCTTGGG AAAGCAAGGA GACCTGTGGA AGCTCTTAAC
ATATTTCATT CAATGCAGCA ACAAATGGCT TCATATCCTG ACATAGTCGC TTATCATTCC
ATTGCTGTCA CTCTTGGGCA AGCTGGGCAT ATGAGGGAAC TCTTTCATGT TATTGATAGC
ATGCGATCTC CTCCCAAGAA GAAATTCAAG ACAGGGCTAA TTGGAAAGTG GGACCCGAGA
TTAGAGCCTG ATATTGTGGT TTACAATCCT AAATGCATGT GCTCGGCGGA AACAGTGGGA
GGGGGCATTT TGGGTTTTGC AGCAGTTAAA GCAACAACAC TTACAGCCTT CCGCTACGAC
TTATGGACTT GTAATGGAGG TGATG---TT TGCATGTGGC AAATACAACT TGGTTCATGA
GTTTTTCAGG AATGAGAAAT CTTCTATGCC AAATGCTTTG ACTTATAGAG TTCTTGTAAA
TACCCTTTGG AAGGAAGGTA AGATAGATGA CGCTGTATTG GCTGTTCAAG GTATGGAAAA
AAGAGGAATT GTAGGTTCTG CTGCTCTTTA TTATGACCTT GCTCGCTGTC TTTGTAGTTC
TGGAAGGTGC CAGGAAGCAC TGATTGAGAA AATATGCAAG GTTGCTAGTA AACCTCTGGT
GGTAACTTAT ACTGGTTTAA TTCAAGCATG TCTAGACTCT GGAAACATTC AAAATGGGGC
ATACATCTTC AATGAAATGC AGAACTTTTG CTCTCCAAAT CTTGTCACTT GCAACATCAT
GCTAAAAGCT TATCTGGATC ATATATTATT TGATCAAGCG AAAGATCTCT TTCAGAAGAT
GTTAGAAGAT GCAAATCAAA TCAGCAGTAA ATCTGATTAT TTGCATCGAG TGATACCTGA
TAGTTATACG TTCAATATCA TGTTAGATGC ATGCGTTCAA CAGAAGAGGT GGGATGAGTT
TGAGCGTGTC TATAGAAAGA TGTTGCACCA TGAATTTCAC TTCAATGCAA AACGTCATCT
CCACATGATA CTGGATGCTG CCAGAGCTGG AAAGGGGGAA CTAATTGAAA CAACTTGGGA
GCACATGGCA AGGGCTGATA GGACCCCTCC TCTGCCTCTG ATCAAAGAAA GATTTTGCAT
GAAGTTGGAG AAA------A ATGACTACAT TTCTGCT--- CTTTCATGTA TTTCCAAGTC
AGCATGGTCT AACTTTTTCA AGGACAATGC CTCTCGTTTC CGGAAGGATA TTATTAA
>Vivi_PAC_17830768
---------- ---------- ---------- ---------- ---------- ----------
---------- ---------- ---------- ---------- ---------- ----------
------ATGG AAATGGAAGA ACGAATCCAG AAGCTAGCAA AGTTGTTGAA TGGCGCAGAC
ATTGATATGC CTGAGTGGAT GTTCTCTAAG ATGATGCGAA GTGCAAAAAT AAGATTTACA
GATCACTCTA TTTTGAGAGT TATCCAGATA TTGGGTAAGC TAGGAAATTG GAGGCGGGCG
CTGCAAGTCC TTGAGTGGCT TCAATTGCGT GAACGCTTCA AATCCCACAA GCTCAGATAC
ATTTACACTG CTGCACTGGA TGTACTTGGA AAGGCAAGGC GACCTGTGGA GGCACTTAAT
GTATTCTATG CAATGCTGCA ACAAATGTCC TCGTACCCCG ACCTAGTAGC CTATCATTGT
ATTGCAGTCA CTCTTGGACA AGCAGGACAT ATGAAGGAAC TTTTTGATGT GATTGATTGC
ATGAGATCTC CTCCCAGGAA GAAGTTCAAG ACAGGGGCAC TTGAAAAGTG GGACCCGCGG
TTGGAACCAG ATATTGTTGT TTACAATGCT AAATGCTTGT GTCCGACGGA AGCAATGGGA
AGGAGCATTC TGGGTGTTGC AACAATTAAA GCAACAAAGC CAAAAACCTT CTATCACAAC
ATATGGACTT GTGATGGAGG TGATG---TT TGTATGTGGA AAGTACAATT TGGTTCATGA
GTTTTTCTGG AAGCAGAAAT CTTCTATTCC TAATGCTTTG ACATATAAAG TTCTCGTGAA
TACCCTATGG AGAGAAGGTA AAACGGATGA GGCTGTTTTG GCTGTTCAAG ACATGGAAAA
ACGAGGCGTA GTGGGTTCTG CTGCTCTTTA TTATGATCTT GCTCGTTGTC TCTGCAGTGC
AGGAAGGTGC CAAGAAGCAT TGATTGAGAA GATATGTAAG GTTGCAAATA AGCCTCTTGT
AGTAACATAC ACTGGTTTAA TTCAAGTTTG TCTGGACTCT GGAAACATTC AAAATGCAGC
ATTTATATTC AATCAAATGC ATGAGTTTTG CTCACCAAAT CTGATCACTT GCAACGTAAT
GCTGAAAGCA TACCTGGAAC ATAGGATGTT TGAAGAAGCG AAAGGGCTGT TTGGGAAAAT
GTTAGGAGAT GGGAATCATA TCAGTAGTAA ATCAGATTAC AATGATAGGG TACTACCAGA
TATTTACACA TTCAACACTA TGATAGATGC ATGCAATGCA GAGAAGAGGT GGCATGATCT
TGAGTATGTG TATGAACGGA TGCTACGCCA TGGGTTCCAC TTCAATGCTA AACGACATCT
ACGGATAATA CTGGATGCTT CCAGGGCTGG AAAGGAAGAG CTGCTGGAAA CAACTTGGAA
GAGCTTGGCT GGGGAGGGCC GGGTTCCACC T---CCTCTT ATCAAAGAAA GGTTTTGCAT
GAAACTGGAG AAA------G GTGACTGTGC AGCTGCT--- GTATCCAGCA TCTCCAAGAG
GGCATGGTTG AATTTATTTA CGGAAAATGC TGGTCGGTTT CAAACGGAGA GTCTTAA
```
