## Supplementary data 1-3 for "The Avocado Genome Informs Deep Angiosperm Phylogeny, Highlights Introgressive Hybridization, and Reveals Pathogen-Influenced Gene Space Adaptation": OG0009964_seq.cds.mus.aln_vf.fasta-gb

```
>PeaH_maker-Ctg0159-augustus-gene-6.9-mRNA-1
-GCCGCCTTT CTGAAGTTGA CAAACTCGTT GATGGTATGG ATTTTGGTGA GCTTTGCAAT
GACTTTGAGT GCAAAAGTAG TCCCTCTGTG GAATCTACAG CTAGACAACT AGCACGAGAT
ATTCTAGAGC TGAGACAAGG CAATCGTGCT CTTGGAACCT TTTCAGTGTC TGTCAAGTAC
AAGGATCCAG TAAGAACTTT TACTGGCCGT AAGAAATACA AGAGGCCTCT CTGGATAACT
GATGCACTGG ATAAACCTTC AGTGACAGTG CAAGAAATGC TGATGCTATC AACCAGTGTC
TTGAGCATCA AGTGGACAAT CAAAGGGAAG CCTAAATTTT TTGCACTTGC TAATGTA---
GGAGACTTGA TAATCATCGT TAATTCTCTG TTCACACTTA ACCAAATAAG TGGCCAAGTT
ATTGAGCATG AGGAGTTGTG GGATTTGTCT GCATCATCAG CAATTGGTCG AGCATATTTT
TGGACATCTC GTCGTCTTTT TGCTGCCATT GAGTCTGGAA AAGATGTGGT GGATGCTGTT
AAGGACAAAA CAAGCAATTT A------TCA ATGCAAAAGG AGAACTTAGA GATCTTTCCA
GACCCATCTG GGGATCCTAC TAAGTTTTTC CAAAGA---G ATGATGGCTT TCAGAGAGAT
GCATACCAGA TAGCCCTCTT CTTGGCAGTT GTCTATTTTG TTGTACAGTT CTTGCGGACG
ACCCTG
>Caca_C.cajan_18232
---------- ---------- ---------- ------ATGG ACTTTGGTGA GCTCTGCAAT
GAGTTTGAGT GCATCAGCAG TCCCTTGGTA GAATCCACTG CAAGACAACT TGCGCGCGAT
ATACTTGAGC TAAGGGAGGG AAATCGAGCA CTTGGAGTCT TTTCTGTTTC CGTCACATAC
AAGGATCCTA TCAGGAGTTT TACTGGTCGT GAGAAGTATA AAAGAAGACT ATGGGCAACT
GGTGCACTAG AGAACCCATC TGTGACTGTG CAAGAAATGG TGATGCTGTC AACCAGTGTT
TTAAGTATTA AGTGGACAGT GAGAGGGAGG CCAAAATCT- --GTTGTTGG TGGGGTAGGA
GGAGAACTGA TACTTAGAGT TACTTCCAAA TTTACTCTTA ACCAAATTAG TGGTCAAGTC
ATTGAGCATG AAGAGTTTTG GGACCTATCA GCTTCATCTG CAAGTGCTCA GGCATTTTTC
TGGACATCAC GGGCTTTGTT TGCTACTATT GAATCTGTCA AAGACTTGAC TGACAGTGCT
AAAAATTTTA GTGGTAAAAT T------TCA AACAAAAAAG AGAACTTGGA GATGTATCCA
GATCCTTCAG GTGATCCAAC CAAGTTCTTT CAAAGG---G ACGATGGTTT TCAACAGGAT
GCATACCAGA TTGCATTACT CCTGGCAGTT CTCTATTTAG TGGTACAGTT TCTAAGGACA
ACTTTG
>Potr_POPTR_0013s08320
---------- ---------- ---------- ------ATGG ACTTTGGTGA GCTTTGCAAT
GAGTTCGAGT GCATTAGTAG CCCACTGGTG GAATCGACAG CCAGACAGCT TGTACGTGAT
ATCCTCCAAC TACGTGAAGG CAATCGTGCC CTTGGAACCT ACGCAGTTTC TGTCAGATAT
CAGGATCCAG TCAGAAGTTT TACTGGTCGT GAGAAATACA AGAGACCACT CTGGGCAACT
GGTGCTCTAG ATAACCCTTC TGTGACTGTA CAAGAAATGA TAATGCTGTC AACAAGTATC
CTGAGTATCA AGTGGACAAT AACAGGAAAG CCCAAATCT- --TTTATTGC TGGTGTGGGG
GGAGATTTGA TAGTTAAAGT GCATTCCAAA TTCACTTTAA ACCAGATCAG TGGCCAAGTG
ATTGAGCACG AAGAGTTCTG GGATTTGTCA GCCTCTTCAG TTGTTGATCA GGCTTTTTTC
TGGACTTCTC GTAGATTATT TGCTACAATT GAAAATGGAA AGGATTTATC TGATCTTGTG
AAAAGCTTGA CAAACCGTCC T------TCG TCCAAAAATG AGAACATGGA GATATATCCT
GACCCTTCTG GTGATCCAAC AAAGTTCTTT CAAAAG---G ATGACAGCTT CCAAAGAGAT
GCATACCAGA TTGCGCTATT TCTGGCAGTC CTATATTTTG TGGTACAGTT CTTGAGGACA
ACCTTG
>Muac_GSMUA_Achr8G01070_001
ATGCGTTGCC GCGAATCTGA CAAGCTAGTT GATAGCATGG ACTTTGGCGA ACTCTGCAAT
GAATTTGAAT GCATTAGTAG CCCTCAGGTG GAATCAACAG CTAGACAACT CGCTCGGGAT
ATACTAGAGA TGCGAGAAGG AAATCGTGCC CTAGGATCTT TTTCAGTTTC TGTCAAATAT
AAGGATCCAG TTAGGAGCTT CGTTGGGCGT GAAAAATACA AAAGACCTCT TTGGGCAACT
GATGCACTGG AAAATCCATC AGTGACGGTG CAGGAAATGG TAATGTTATC GACTAGTGTA
CTGAGCATAA AGTGGACACT GAAAGGGAAA CCTAAAAACC CTGCAATTGC AAGCATAGGA
GGAGACCTAC AAGTTGGAGT GGACTCCCGC TTCACTTTAA ACCAGATAAG TGGCCAAGTT
ATTGAACATG AAGAGTCATG GGATTTGTCT CAATCATCTC CTGTTGCTCA GTGGTATTTC
TGGATTTCCA GGAGATTGTT CTCCGTTGTT GAATCTGTCA AAGATACTGT TGATGTTGCT
AAGAATACAG CAACACGCTT G------TCA ACCCAAAAAG AGGACTTGGA GATCTACCCT
GACCCTTCTG GTGATCCTAC AAAGTTCTTT CAAAGG---G ATGATGACTT GCAGAGAGAT
GCTTATCAGA TTGCACTCTT CTTGGCCGTA ATATATCTTG TTGTACAGTT TCTGAGGACG
ACTCTT
>Seit_Millet_GLEAN_10000187
ATGCGCCTCC GTCAGACGGA TAAGATGGTC GACGGCATGG ATTTCGGGAA GCTCTGCAAC
GACTTCGAGT GCATAAGCAG CCCCTACGTG GAGTCCACGG CGAGGCAGAT AGCGCGGGAC
ATCCTCGAGC TGCGGGAGGA CAACCGGGCA TTCAACTGCT ATGCCGTCTC CGTCAAATAC
AAGGATCCGT TCAGGACATT TGTTGGACGT GACAAGTACA TGAGGCCACT GTGGATCACC
AAGGCATTGG AAAACCCTGT AGTGACAGTC CAGGAAATGT CAATGCAATC GACAAGTAAT
CTGACCATCA AGTGGGCATT CAGAGGGAAG CCTAAGAATC CATTCTTTGC AACCATTGGA
GGAGATGTCA TTGTCCGTGT TGAATCCCAG TTCGTGTTGA ACCAGATAAG TGGCCAAGTG
CTCGAACAGG TAGACTCCTG GGACCTCTCT GCCTCGTCTC TTCCTGCCCA GACCTACTTC
TGGTTGTCAA GAAGGGTTTA CTCTACTGTT GAGTCTGGGA AGGACACAAT CGAAGCTGCT
AAGAGCACGG CATCCGGGCT G---TCAACA AAGGAAGATC AGAATTTAGA GGCTTATCCG
GATCCTTCTG GTGATCCTAC AAAGTTCTTT CAAAGGCCAG ATGATGGATT CAATCAAGAT
GTGTACCAGA TTGGGCTTTT GCTGGCCGTG ATCTACTTCA TTGTACAATT TCTGAAAACA
ACTCTG
>Amtr_evm_27.model.AmTr_v1.0_scaffold00163.19
ATGCGTTCAC CAGAAGCTGA CAGACTTGTT GATAGCATGG ATTTTGGTGA ATTATGTAAT
GAGTTTGAGT GCATCAGTAG CCCTGCTGTA GAATCTACAG CAAGGCAGCT TGCACGAGAT
ATTCTGGAGT TACGAGAAGG CAATCGTTCT CTTGGAACTT TTTCAATATC GGTCAAGTAC
AAGGATCCAG TTAGATCTTT TACTGGTCAG GAGAAGTATA AGAGACCTTT GTGGGCAACT
GGAGCTTTGG ATAAACCTTC TGTGACAGTG CAGGAGATGG TGATGCTCTC AACCAGTGTG
CTGAACATCA AATGGACAAT CAGAGGAAAG CCTAAGTTC- --TTTGTTTC GAGTTTTGGG
GGTGATTTGA TTCTTTCTGT TAGTTCTGTG TTTACCTTAA ATCAGATAAG TGGTCAAGTA
CTTCAACATG AGGAGGTTTG GGATCTCTCT GCATCATCTG CAATAGCTCA CATGTACTTC
TGGATTTCCC GACGTCTACA TGCCACAATT GAATCTGGGA AAGATGTTGT GGAAACTGTT
TCAGATATCA CAAGCCGGTT T------ACT AAAGAAAAAG AGAACTTGGA TGTATATCCA
GATCCTTCCG GTGATCCAAC AAAGTACTTC CAAACG---G ATGATAATTT CCAAAGAGAT
GCCTACCAGA TTGCACTTTT CTTGGCTGTG ATCTACTTTA TTGAAGAGCA ACCCAATGAT
AATAAG
>Aqco_AcoGoldSmith_v1.008225m
ATGCGTCCTA CCGAGGCTGA TAAATTGGTT GATGGAATGG ACTTTGGCGA GCTTTGCAAT
GAGTTTGAAT GCATTAGTAG CCCTTCCATT GAATCTACTG CCAGGCAATT AGCACGAGAT
ATTCTAGAAT TACGTCAAGG CAATCGTGCT CTTGGCACTT ACTCTGTCTC TGTCAAGTAC
AAGGATCCAC TTAGAAGTTT CACTGGTCGT GATAAATACA AGAGGCTTTT ATGGGTGACT
GATGCACTAG ATAAACCTTC AGTGACAGTA CAAGAAATGG TGATGCTTTC AACCAGCGTG
CTGAGAATTA GTTGGACGAT TAAAGGGAGA CCAAAATCT- --TTACTCTC TGCTGTAGGA
GGAGACCTGA TAGTTAAAGT GAATTCTCAG TTCACTTTAA ACCAGATAAG TGGCCAAGTG
ATTGAGCACG AGGAATTTTG GGATTTGTCT GCATCGTCAG CCATTTCGCA GGCATACTTT
TGGACAAGTA GGCGGCTTTT TTCCACAATT GAAGCTGGTA AAGATGTGGT GGAATTTATT
AAGAACATGT CAAAACGTTT T------ACA GTAGAGAAAG AGAACTTGGA AATATATCCA
GATCCTTCTG GTGATCCAAC AAAGTTCTTT CAAAAG---G ATGATGGCTT CCAAAGGGAT
GCATACCAGA TCGCCCTCTT CTTGGCAATT GTGTATCTTG TTGTACAGTT CTTGAGGACA
ACGCTG
>Coca_GSCOCT00017503001
ATGCCCAACA AAGAGGCTGA CAAGCTCGTG GACGGCATGG ATTTTGGTGA GCTCTGCAAT
GAATTTGAAT GCATCAGTAG CCCCTCTGTT GAAGCCACCG CCAGACAACT CGTGCGTGAT
ATCCTAGAGC TTCGTCAAGG AAATCGTGCC CTCGGGACCT TTGCTGCTTC TGCTAAATAT
AAGGATCCAT TCAGAAGTTT TACTGGTCGA GAGAAGTACA AGAGACCGCT ATGGGCAATT
CAAGCGCTAG AGGACCCCAA AGTGAGTGTG CAGGAAATGG TCATGTTGTC CACCAGTTTG
TTGAGCATAA AATGGACGCT GAGGGGGAAG CCTAAATCT- ---------- -CTAATTGGA
GAAGAACTGA TTGTTAAAGT ACACTCCAAA TTCACCTTGA ACCAAATTAG TGGGCAAGTG
ATTGAGCATG AAGAATTATG GGATTTATCA GCATCTTCAT TCCTTGCTCG AGCGTATTTC
TGGGCTTCGC GGAGACTCCA TGCTACTTCA GAGGCTGGAA AAGATGTCAT AGATTTTGTC
AAGGACTTCA ACAGACGACG C------ACA ACAGAGAACG AGAATGTTGA GATGTATCCA
GACCCTTCTG GTGATCCAAC GAAATTCTTC CAGAGG---G ATGACGGCTT CCAAAGAGAT
GCCTATCAAT TTGCATTGTT TCTTGCCGTT CTCTATTTCG TTGTACAGTT CCTGAGAACA
ACCTTG
>Sobi_Sobic.003G398800.1.v2.1
ATGCTCCTCC GTCGGACGGA TAAGATGGTC GACGGCATGG ACTTCGGGGA GCTCTGCAAC
GACTTCGAAT GCATAAGTAG CCCCTACGTG GAGTCCACGG CGAGGCAGAT CGCGCGGGAC
ATCCTCGAGC TCCGCGACGA CAACCGCGCA TTCAACTGCT ACGCTGTCTC CGTCAAGTAC
AAGGACCCAC TCAGGACATT TGTTGGGCGT GAGAAGTACA AGAGGCCATT ATGGATCACC
AAGGCATTGG AAAAGCCTGT AGTGACAGTC CAAGAAATGT CAATGCAATC GACAAGCAAT
CTGACCATTA AATGGGCATT CAGAGGGAAG CCTAAGAATC CGTTCTTTGC GACCATGGGA
GGAGATGTCA TTGTCCGTGT TGTATCACAG TTCGTCTTGA ACCAGATAAG TGGACAAGTA
CTCGAACAGG TAGACTCCTG GGACCTCTCT GCCTCGTCTT TTCCAGCTCA GGCCTACTTT
TGGCTGTCCA GAAGGGTTTA CTCCACCGTT GAGTCCGGGA AGGATACAAT CGAAGCTGCT
AAGAGCACGA CATCTGGGCT A------ACA AAGGGAGATC AGAATTTCGA GGCTTATCCA
GATCCTTCTA GTGATCCTAC AAAGTTCTTT CAAAGGCCAG ATGATGGATT CAATCAAGAC
GTGTACCAGA TTGGGTTTCT CCTGGCCGTG ATCTACTTCA TTGTACAGTT TTTGAGAACG
GTTCTG
>Utgb_Scf00299.g14978
ATGCGCGCTT TTGAGGCCGA TAAGATCGTC GACGGCATGG ACTTCGGGCA GCTTTGCGAT
GAGTTTCAGT GTATTAGCAG CCCTTCGGTG GAAAGTACAG CCAGGCTGCT CGTGCGGGAA
ATTCTTGAAC TACGACAACC CAACTCCGCG CTCGGAGTTT GCGCCCCGGC TGTCGTATAC
AAGGATCCAG TTAGAAGCTT CAAAGGAAGA GACAAGTACA AAAGACGATC TCGGGTTGCC
GATGCATTCG AGAATCCTAT TTCTAGCGTG CAGGAGATGG TGATGCTATC AACCAGTGTT
TTGAAAATCC GGTGGACGCT GAGAGGGAAC CTAAAGGGT- ---------- -------GGA
GGATACTTGA CGCTGAGAGT GACATCGGAG TTCACCCTGA ACCAAATAAG CGGTCAGGTT
ACTGAGCACC AGGAGGTATG GGAAGTCTCC GCATCATCCT TACCAGCTGA AGCTTATTTC
TGGGCATCAA GGCTGCTGTT GGCAGCCGCT GAATCCGGCA AGGATGCTTC TGATGTTATT
AAGGATCTAG CCAAACGAAT C---ACATCC GGCGACAGTA AGAACGTGGA AATGTATCCA
GACATCACTG GTGATCCAAC GAAGTTCTTC CAGAGG---G ACGATGGGTT TCAGCAGGAT
CTGTACCAGA TTGCTCTGTT TCTGGCAGTT GCTTACCTTG TTATCGAGTT CTTAAGGGCA
ACGCTG
>Prpe_PAC_17659956
ATGCTACCTC ACATTACCAC CGCCCTTTTT TAC---TGCG AGTTTGGGGA GCTGTGCAAT
GAGTTTGAGT GCATCAGTAG CCCCTCCATC GAGTCTACGG CTCGACAGCT TGTACGTGAC
ATCCTTGAGC TCAGGGAAGG CAATCGCGCC CTCGGAACCT TTGCTGTTTC TGTTCAATAC
AAGGACCCAG TTAGAAGTTT TAGTGGTCGT GACAAATACA AGAGACCACT ATGGATCACC
ACTGCCCTCC ACAAACCCTC TGTGAGTGTA CAAGAGATGA GCATGTTATC CACCAGTGTC
CTAAGTATCA AGTGGACTGT CAAAGGGAAG CCCAAGAAC- --ATCGTTGG TGCTATAGCC
TCGGATTTGA TCATCCGAAT TAATTCCCAA TTCACTCTAA ACCAGATAAG TGGGCAAGTG
ATTGAGCATG AAGAGTTTTG GGATTTATCG GCTTCCTCTG CCATTGGCAA GGCATATTTC
TGGACCTCGC GTCGTCTCTT TGCTACCATT GAGGGTGGCA AAGACTTGGC TGATCTTGTC
AAAACCATTT CCAACCAGTT T------CCC AGAGAAAAAC AGAATATGGA GATATATCCT
GACCCTTCTG GTGACCCAAC TAAGTTCTTT CAAAGG---G ATGACGGTTT CCAAAGAGAT
GTATACCAAA TTGCTCTGTT TCTGGCACTC GTCTATTTTG TTGTACAGCT TTTGAGGACA
ACCTTG
>Zema_GRMZM2G166877_T01
ATGCGCCTCC GTGAGACGGA TAAGATGGTG GACGGCATGG ACTTCGGGGA GCTCTGCAGC
GACTTCGAGT GCATAAGCAG CCCCTACGTG GAGTCGACGG CGAGGCAGGT CGCGCGGGAC
ATCCTGGAGC TCCGCGAGGA CAACCGCGCA TTCAACTGCT ACGCCGTCTC CGTCAAGTAC
AAGGACCCAC TCAGGACATT TGTTGGGCGT GAGAAGTACA GGAGGCCGTT GTGGATCACC
AAGGCGTTGG AAAACCCTGT AGTGACAGTC CAGGAAATGT CAATGCAGTC GACGAGCAAC
CTGACCATCA GATGGGCGTT GAGAGGGAAG CCTAAGAACC CGTTGTTCGC GAGCGTCGGA
GGAGACGTCA TCGTCCGCGT CGAGTCACGG TTCGTCCTGA ACCAGATAAG CGGGCAGGTG
CTGGAGCAGG CCGAGTCCTG GGACCTCTCC GCCTCGTCCC TCCCTGCCCA GGCCTACTTC
TGGCTGTCCC GAAGGGTCTA CTCCGCCGTG GAGTCCGGGA AGGACGCGAT CGAAGCCGCC
AAGAGCGCGG CGTCGTCTGG GCTGACGACC AAGGGAGACC AGAATCTCGA GGCCTATCCG
GATCCTTCTG CTGATCCTAC AAAGTTCTTT CAGAGGCCGG ATGATGGGTT CAGCCAAGAC
GTGTACCAGA TCGGCCTTCT CCTGGCCGTG ATCTACTTCA TTGTACAGTT TCTGAAGGCG
ACCCTG
>Orsa_13101.m07459
ATGCAACGCC GCCAGACGGA CAAGCTGGTG GACGGGATGG ACTTCGGGGA GCTCTGCAAC
GACTTCGAGT GCATAAGCAG CCCCTACGTG GAGGCCACCG CGAGGCAGCT CGCCCGCGAC
ATCCTCGACC TCCGCGACGA CAACCGCGCC TTCACCTGCT ACGCCGTCTC CGTCAAATAC
AAGGACCCGG TCAGAACATT TGTTGGACGG GAGAAGTACA AGAGGCCATT GTGGATCACC
AAGGCACTCG AAAACCCTAC AGTGACAGTC CAGGAAATGT CAATGCAATC GACAAGCAAC
CTGACCATCA AATGGACATT CAGAGGCAAA CCTAAGAATC CAATCTTCGC AACCATCGGA
GGAGACCTGA TCGTCTCTGT TACCTCACAG TTCGTATTGA ACCAGATTAG CGGCCAAGTG
CTCGAACAGG TCGACTCATG GGACCTCTCT GCCTCGTCTC CTCCTGCCCA GGCCTACTTT
TGGTTGTCCA GGAGGGCCTT CTCCACTGTT GAAGCCGGAA AGGACACAAT CGAAGCTGCA
AAGGGTACAG CATCTCGGCT A---TCATCA AAGAAAGATG AGAACTTGGA GGTTTATCCA
GATCCCTCAG GGGATCCTAC TAAGTTCTTC CAAAGGCCGG ATGATGGATT GAACCAAGAT
GTGTACCAGA TTGCGCTTTT CCTGGCCGTT CTCTACTTCA TTGTACAGTT TTTGAGAACG
ACTCTG
>Thca_Tc05_g019310
ATGCACCACC CTGAAGGTGA TAAGATAGTT GATGGGATGG ACTTTGGTGA GCTTTGTGAC
GAGTTTGAAT GCATTAGTAG CCCCTTGGTG GAATCAACAG CAAGACAACT TGTACGTGAT
ATTCTAGAGC TCCGAGAAGG CAATCGTGCA CTAGGAACAT ATGCAGTATC TGTCAAATAC
AAGGATCCAG TTAGAAGTTT TACTGGTCGT AAGAAGTACA AGAGACCACT TTGGATAACT
GGTGCTGTAG AAAACCCCTC TGTGAAAGTG CAAGAAATGG TGATGCTATC AACCAGTGTA
CTCAGCATCA AATGGACAAT ACAAGGAAAG CCTAAATCT- --TTTCTTGC TAGCATAGGC
GGAGATCTGA TTATAAGAGT CAATTCACAA TTCACATTGA ACCAGATTAG TGGCCAGGTG
ATTGAGCATG AAGAGTTCTG GGATTTATCT TCTTCGTCAG TCATTGCTCA GGCATTTTTC
TGGACATCTC GTCGTCTCTT TGCTACAATT GAGGCAGGGA AGGACTTGGC AGATGGAGCC
AAGGACTTGT CAACTCGTTT T------TCT TCTAAGCAAG AGAACTTGGA GGTTTATCCC
GACCCTTCTG GTGATCCAAC TAAGTTCTTT CAAAGG---G ACGATGGATT CCAAAGAGAT
GTGTACCAAA TTGCTTTGTT TCTGGCAGTC CTCTATTTTG TGATACAGTT CCTGAGAACA
ACCTTG
>Sppo_Spipo13G0032300
ATG------- --GAATCTGA TAGGCTTGTG GATACCATGG ACTTCGGTGA GCTTTGCAAT
GATTTTGTGT GTGTCAGTAG CCCATATGTG GAGGCTACAG CTAGGCAGCT CGCACGAGAC
ATTTTAGAGC AACGAGAAGG AAACCGTGCC TTGGGATCCT TTTCCACCAC AGTCAAATAT
AAGGATCCAA TCAGATCCTT CATTGGCCGT GAGAAGTACA AAAGATCATT GTGGTCGAGT
TATGCTCTTG AGAATCCTTC AGTGACAGTA CAAGAAATGA TGATGCTGTC AACCAGTGTG
TTGAGCATCA AGTGGACGAT CAAGGGGAAG CCCAAGAACG CCGTGCTCGC CAGCATCGGT
GGGGACTTGG TCGTCTCT-- ---------- ---------- ---------- ----------
---------- ---------- ---------- ---------- ---------- -GCATATTTC
TGGGCCTCTC GCACCCTTTA CTCTGCCATT CAGGCTGGAA ATGATACCAT AGATAGTGCT
AAGAAGATGA CGAGACGCCT G------TCG CCTGAGAAGG AAAACACGGA GATCTTCCCT
GACCCGCTTG GAGATCCCAC AAAGTTCTTT CAGAGG---G ACGAGGGGCT GCAGAGAGAT
GTGTACCAGA TTGCACTCTT CCTGGCGGCA GAACGT---- -----GAGTA TTGCCCTGGC
AAATGA
>Vivi_PAC_17828841
ATGCACCACC CAGAGGCCGA TAAGATTGTG GATGGAATGG ACTTTGGGGA GCTCTGCAAT
GAGTTTGAAT GCATCAGCAG CCCCCTTGTG GAATCCACGG CCAGGCAACT CGCCCGCGAC
ATTCTAGAGC TTCGTGAAGG CAACCGCGCC CTGGGAACCT TTGCGGTTTC AGTCAAGTAC
AAGGACCCAG TTAGAAGTTT TACGGGTCGT GAGAAGTACA AGAGACGGCT ATGGGTGACC
GATGCACTAG ATGATCCGTC TGTGACTGTG CAGGAGATGG TGATGCTGTC GACAAGTGTG
CTGAGCATCA AGTGGACGAT CAAAGGGAAG CCTAAATCT- --CTACTGGC TAGTATTGGA
GGAGATTTGA TCATTAGAGT CAACTCCCAG TTCACTCTGA ACCAGATAAG TGGCCAGGTG
ATTGAGCACG AAGAGTTCTG GGATTTATCA GCATCATCAG CCATTGCTCA GGCGTATTTC
TGGGCTTCTC GTCGCCTTTT TGCTGCAACT GAGGCTGGGA AAGATTTTGC CGACTCTGTC
AAGAACTGGG GGAGCCGTCT T------TCA ACTGAAAAAG AAAACCTGGA AATCTATCCT
GACCCTTCTG GTGATCCAAC AAAGTTCTTC CAAAGA---G ATGACAGTTT TCAACGAGAT
TTCTATCAGA TCGCACTGTT TCTAGCAGTC CTCTATTTTG TTGTACAGTT CCTGAGGACA
ACCTTG
>Arth_AT1G65230.1
ATGCACCACC GTGAAGTAGA CAAGCTTGTT GACAAGATTG ATTTTGGGGA ATTATGCAAC
GATTTTGAGT GCACAAGTAG TCCGCAGGTG GAATCCACAG CTAGACAACT TGTTCGCGAC
ATTCTTGAAA TCAGAGAAGG AAATCGTGCC TTTGCATGCT ATGCAGTTTC CGTTAAATAT
AAGGATCCGG TTAGAAGTTT TACAGGTCGT GAGAAGTACA AAAGACCAAT GTGGATAACT
AGTGGATTAG AGAATCCTAC CGTGACGGTA CAAGAGATGG TAATGTTATC GACCAGCGTC
TTGCGAATTA AATGGACAGT GAAAGGAAAA CCAAAATCT- --ATTCTTGC TGCTGTAAGT
GGAGATTTGA TAGTAAAAGT CAAATCTGAA TTTACTCTTA ACCAGATTAG TGGGCAAGTG
TTTGAGCATG AAGAGTCTTG GGACTTATCT TCATCATCCC CTATTGCTCA AGCCTATTTC
TGGACATCCC GCCGCCTCTT TGCTGCTTCT GAATCCGCAA AAGATGTCGC CGATGTCACA
AAAGACTTGA CCGCCAATTT G------ACA ACTCGAAAAG AGGACACAGA TATATATCGC
GATCCAACC- --GATCCAAA TAAGTTTTTC CAAAGA---G ACAACAGCTT TGAGAGAGAT
GTGTATCAAA TTGCACTGTT TCTAGCCATT GTCTATTTTG TTGTACAGTT CTTGAAGAAC
ACAATC
>Brdi_Bradi2g58430.1.v2.1
ATGCGCCTCC GCGAGGCGGA CAGGCTGATC GACGGCATGG ACTTCGGGGA GCTCTGCGAC
GATTTCGAGT GCATAAGCAG CCCCTACGTG GAGTCCACGG CCAGGCAGAT CGTGCGGGAC
ATCCTGGAGA TCCGAGAAGG CAACCGCGCC CTCAGCTGCT ACGCGGTCGC CGTCAAATAC
AAGGACCCGC TCCGGTCATT TGTTGGGCGT GAGAAATACA AGAGGCCGTT GTGGATCACC
GAGGCTCTGG AAAACCCTAC GGTGACAGTC CAGGAAATGT CAATGCAGTC GACAAGCACA
TTGACCATTA AATGGACGCT GAGGGGGAAA CCCAGTAACC AAATCTTCTC GGCCATCAGC
GGAGAGCTCA TCATCCGCGT CGATTCACAG TTTGTCTTGA ACCAGATCAG TGGCCAAGTG
CTCGAACACG TCGAATCGTG GGACCTCTCC GGCTCGTCCC CTCCTGCCCA GGCCTACTTC
TGGCTGTCCA GGAGGGTTTA CTCCACTGTC GAGGCCGGCA AGGATACAGT TGAAGCTGCC
AAGGACTTGG CGTCTCGGCT G---TCAGAG AACAAAGATC AGAATTTGGA GGTTTATCCG
GACCCCTCGG GGGATCCTAC AAAGTTCTTC ACCAGG---C CGGATGATTT GAACCAAGAC
GTGTATCAGA TCGCGCTCTT CCTGGCCGTC CTCTACTTCA TTGTACAGTT CCTGAAATTG
ACTATA
>Soly_Solyc04g056580
ATGCCTCATC GAGATGCTGA TAAACTTGTA GATGGAATGG ATTTTGGGGA ATTGTGTGAT
GAGTTTGAAT GCATTAGTAG CCCTTCTGTG GAAGCTACTG CTAGGCAGCT AGTTCGAGAT
ATTCTCGAAC TACGTGAAGG CAATCGTGCC CTCGGTACCT TTGCTGTCTC TGTCAAGTAT
AAGGATCCAG TGAGAAGTTT TACAGGACGA GACAAGTACA AGAGACCATT ATGGATAACT
GATGCTCTGC AGAATCCTAA ACCGAGTGTG CAAGAAATGG TGATGTTATC AACAAGTGTG
TTGAATATTA AGTGGACAAT AAAAGGAAAA GCAAAGTCA- --TTGATTGG TAGCATAGGA
GGGGATTTGA TGATCAAAGT AAATTCAAGA TTCACTTTGA ATCAAATAAG TGGACAAGTA
GTTGAGCATG AAGAGGAATG GGATTTATCA GGATCATCCA TCATTGCTCA AGCTTATTTC
TGGGCATCGC GACGACTATT CGCTACTGTT GAAGCTGGAA AAGATGTGGT TGATATTGTT
AATGACTTGA GTTCTAAATC T------GCT AAAGAGAATA AAAACATGGA TGTTTATCCT
GACCCTTATG GTGATCCAGC GAAGTTCTTT CAAAGG---G ATGACAGTTT CCAAAGAGAT
TTTTACCAAA TTGCATTGCT GCTGGCTGTT ATATATTTTG TCGTACAGTT CTTGAGGACA
ACTTTA
```
