## Supplementary data 1-3 for "The Avocado Genome Informs Deep Angiosperm Phylogeny, Highlights Introgressive Hybridization, and Reveals Pathogen-Influenced Gene Space Adaptation": OG0009968_seq.cds.mus.aln_vf.fasta-gb

```
>Arth_AT4G35850.1
ATG---AAGT TCAGGAATTC A---TCGCCG GAGGAAATCG CAAAGAGAAA TTACGCCAAC
GATCTGTCGG AATACAACAC CGCTGTCAAC TCCGTCACAG CTCAGCGCAG GTATTTGCTG
AGGGATGTTT ATGATGATAT GAAGCTTGAT GGTGTGCAGC CTACAGCTGA TATCTTCCAT
TCATTTGTCG TGGGAACGAT GAAGGGTGCT CGGTTAAGCG ATGCGTTCTT TTTCCGGGAA
GAAATGAAAG CCATGGGGAT TGCTCCAGAT GTGAACTTGT ACAACTTTTT AATTTCCACA
TGTGGGAAAT GCAAGAATGG AAAGGAGGCA ATCCGAGTCT ATGACGAGAT GAAGAGATAT
GATGTAAAAC CAAATGGACA GACCTTTGTC TGCCTGCTCA ATGCCTGCGC TGTTTCTGGC
CAGTTAGATC TTGTATATGC GATAGTTCGG GATATGACTG CTGCTGGTGT TGGTTTGAAC
CAGTTCTGCT ATGCGGGACT CATAACTGCA CACTTAAACA AGCAGCCCAG ACCAGATAAT
CTTTCTACTA AGATT---CT CGAGTTTGTG GAGCAGTCAA AAGGCTGGTC AGCAATTGAT
---TCATCAA GGAAGAGTGC AGAAGATGTG ATGTTTAGCA TCAGTGAAGA AGAGCTGTAC
AATATTCCAA CCGCTGATTA TTCCCAC--- AGGACCAGG- --TTTCTGCA GAGGAATTTG
ACTGTGTATC ACGTAGCATT CAGTGCTCTC GCTGATCTGA AGGATGTAAA AGCAACGGAA
GCTCTTCTTG AGATGCTTAA GAAAGGAAAA GATACTGACA CTTACTGCAT GCTACAAATC
ATGAGGTATC TACATTCGGA CTTTGGTCTC AAACTGTTTC AAGATTACAT GAGCGCAGAC
AAAATCCCTG CCATGGAACT ATACACGACG CTTATAGAAG GAGCTATGAC AGGATACACC
GATAATGGAA TGAAGATTGC TCAGGACACT CTGATCCAAA TGAACGAACG CAATTTCTTC
TTAGACCCAA GAACTGGAAG CAATCTGTTA CTCAAAGCCG CTGGTGAAAA GACGGGAGGG
TACACAGTTG CAAATATGAT ATGGGATCTG ATGCTAGCTC GGAATATTCT ACCAACACTA
GCTGCTGTTG AAGCTTACTA CAAGGGCTTG AAAGAACGCG AAATACCAGA GGATGATCCG
AGACTGATGT TAGTGACGCG AACATACAAT AACTTGCGGC TTAGG----- -GAA
>Aqco_AcoGoldSmith_v1.005058m
ATG---AAGT TACATCGTGC TGTTCCATCT GAAGAATACG CAAAAAGAAA TTACGCGAAC
AATGTTTCTG AATACAACAC TGTTATTAAT TCTCTCTCTG CTCAACGAAG GTTTTTATTG
AGAGATGTTT ATGAAGATAT GCAACTTGAT GGAGTTCAAC CAACACGAGA TACATTTCAT
TCTTTAATTG CTGGAACTAT GAAAGGAGCT CGTTTACAAG ATTCTTTTTA CTTTAGAGAT
GAAATGAAAG CTATGGGTTT GGTTCCTGAT GTGGCATTGT ACAACTTCAT GATCTCAACC
TGTGGTAAAT GTAAGAATTC TGAACAGGCC ATTCGGATTT TGGAAGAAAT GAAGCATAAT
AAGGTGAAAC CAAATGGGCA GACCTATATA TGCTTACTCA ATGCATGTGC AGCAACTGGT
CGATTAGATC GAGTAAATGC AATTGTTAGT GATCTGACTG CAGCTGGTCT TGGATTAAAC
AAGTTTTGCT ATGCTGGACT AATTGCTGCA CATGTGAATC AGAAACCAAT AACTGAAGGG
ACAACAACGA GAATT---AT CGAGCTTGTT GAGCAGTCAA AGGGATGGTC TTCGGTTGAA
---GCTAATA CTGACTCTGC AGAGAACGTA ATGATGGGTG TCTCCGAGGA AGAATTGTAT
AATATCCCTA CTGCAGAATT TGTTCAT--- AGGCGAGGG- --TTCCTGTT TAGGCAGCTC
ACCGTTTATC ATGTTGCTCT TCATGCTTGT GCAGAACTTG GAAGCATAGA GACGATGGAA
ACAATCTTGG AGATCCTTAA GAGGGGTAGG ACACCCGATG TCTATTGTGT GATGCAAACA
ATCAGGTATT TACGTTGTGA TTTTGCCCTC AAGAATTTTG AGGATTACTG TGCTTCA---
AAGCCACCTT GTGCAGAACT CTATGTGACT CTGGTAGAGG GAGCAATGAT CGGACATACT
CAACGGGGTA TGGAAATAGC TCAAGACACA CTGCAAAAGA TGAATGCCAG AAACTTCTTC
TTGAATGCAA GAATGGGGAA TGATCTCCTT CTTGCTGCCT CTGGTGAAAA GACGGGTGGG
TACAGCACTG CCAATTACAT ATGGGATCTG ATGCAAGCTC GTAACATCAA TATTTCACTG
CCTGCAGTAG AAGCTTATTA CAATGGATTG AAGGACCGTG AGATACCTGC AGATGATCCA
CGTCTATTAG TCGTTTCCCG CACATATGAT AATCTGCGCA CGAGA----- -TCC
>PeaH_maker-Ctg0897-augustus-gene-1.15-mRNA-1
ATG---AAGT TCCATCGCAC T---GCGGCA AACGAATACT CCAAGAGAAA TTACGCCAAC
AACGTCTCCG AATACAACAC TGTCCTCGGA TCCCTCATCG CCCAGAGAAG GTTTTTGTTG
AGAGACGTCT ACGATGACAT GCTTCTCGAT GGGGTGCAGC CCATTAGAGA TACTTTCCAT
TCGCTCATTG TTGGGACCAT GAAAGGAGGC CGTATGCAAG ATGCCTTCTT CTTCAGGGAT
GAGATGAAGA CTTTGGGATT AGTGCCCGAT GTTGCTTTGT ACAACTTCTT GATCTCAACT
TGTGGAAAAT GCAAGCATTC TGATCCTGCA ATTCAACTCC TGGAAGATAT GAAAAGAAGT
GGGGTGAAAC CAAATGGGCA GACCTACATT TGTCTTCTTA ATGCATGTGC AGCAACTGGC
CGTATAGATC GAGTGTATGC AATTGTTCGA GATATGACTG CAGCTGGTCT TGGTTTAAAC
AAGTTCTGTT ATGCTGGACT TATAGCTGCA TATAAAAATA AGACACCTAC AACGGATGAG
ACAACTGCAA AAATT---AT TGAGCTAGTC AAGCAGTCGA AGGGGTGGTC ATCTGTTGAA
---GCTTCAA GTGACACTGC AGAAAATGTG ATGTTGGGTG TTTCGGAGGA AGAATTGTAT
AATATTCCAA CTGCTGAATA TGTTAAC--- AGGCGTGGA- --TTTCTGAA TAAACAATTA
ACAGTATATC ATGTTGCTTT TCATGCTTGT GCAGATTTGA AAAGTACAGA GACAATGGAA
ACACTTCTGG AGATGCTCAG ACAGGGATAT TCTCATGATG TCTTCACCAT TATGCAAACA
ATGAGGTACA ATGAAGTAGA TATTGGTGCT CACTTGTTGA CTGATAATAT AGTTTAC---
AGTTGTGCAG TAGAAACATT GCTCGGCGTG CTAGTAGAGG GAGCAATGAT TGGACATACT
CCCCAGGGGA TGCAAATTGC TCAAGACGCA CTGGAAAAAA TGAACTCTGA AGGGTTTTTC
TTGAACGCAA AGATGGGAAA CGATCTTCTC CTTGCCGCCG CAGGAGAGAA GACTGGTGGA
TATACAACTG CCAATTACAT ATGGGATCTA ATGCAAAGCC GCAGGATCAA CCCTTCCCTT
CCTGCTGTTG AAGCATATTA TAAGGGCTTG AAGCAACGTG AGATACCTTC TGATGATCCA
CGGCTTTTGT TGGTTGGTCG GACACTGGAC AACCTGCAGC TTAGA----- -ATT
>Coca_GSCOCT00033416001
ATG---AAGC TCCACAATGG ATATTCTGCA GAAGAATACG CTAGGAAAAA TTACGCCAAC
AATGAATCCG AATACAACAC CGTTATCAAC TCTCTCACTG CTCAAAGAAG GTATCTACTG
AGGGATGTTT ATGATGATAT GATGGTTGAT GGGGTCAAGC CAGAGAGGGA TACTTTCCAT
TCACTTATCA TTGGGACTAT GAAAGGGTCT CGTCTGCAAG ATGCATTCTT TTTCAGAGAT
GAGATGAAAG CAATGGGTTT AATCCCTGAT GTTGCATTGT ACAACTTCTT AATCTCAACT
TGTGGGAAAT GCCATAATTC AGACCAGGCA ATTCTGCTTT TAGAAGAAAT GAAGAGATAT
GGAGTCAAAC TCACCGGGCA GACCTATGTT TGTCTACTAA ATGCATGCGC AGCCTTGGGC
AGATTAGATC GAGTGTTGCC AATAGTCAAG GAGATGACTG CAGGTGGTCT TGGTTTGAAC
AGATTTTGCT ATGCAGGCCT AATAACTGCA CACAGAAATA GGATACCTCT TTCAGATGAT
GTAGCTTCCA AAATC---AT TGAGCTGGTT GAGCAGTCCA AGGGTTGGGC ATCCGTGGAC
---CGATCAA AAACCACAGC AGAAAATGTC ATGATGGGCA TCACTGATGA AGAACTGTAC
AATATGCCTA CTGCTGAGTA TGTTCGT--- CGGCGTGGCG GTTTTGTGAA TCGGTTGCTT
ACTGTGTATC ATGTTGCATT TCATGCATTG GCTGATCTTG CGAATGTAGA GGCAATGGAA
GCTCTTTGGG ATATGCTTAG AAAGGGTCAA CTTCCAGATA TTTTCATCCT GCTGCAAATT
ATGAGGTATC TATATTCTGA CATAGGGCAG CAGATCTTTG AAGACTACAT GAGTTCAGGG
AAAGCACCTG TTCCAGAGCT TTACGTTACT CTGACTGAAG GAGCAATGCG CGGATATACT
GCCAAGGGAA TGCAACTTGC ACAAGATACA CTGGTAAATA TGAATTCCAG AAACTTTTTC
CTTAGCCCAA AACAAGGAAA TGATCTCCTC CTTGCAGCCT CAGGTGAAGA GACTGGTGGG
TTTACAACTG CCAATTTGAT ATGGGATATG ATGCAAGCTC GCAATTTCAT CCCATCTCTT
CCAGCTGTTG AAGCATATTA CAACGGTTTA AAAAGACGGG AAATTCCTGA AGATGACGAA
CGGTTAACGC TAGTCTCACG CACTCTAGAA AATCTACGTG CAAGACGATT TTCT
>Seit_Millet_GLEAN_10032313
GTC---GGTG TTAGGTTGAC T---TCGACG GAGGAGTACC AGCGCCGGAA CTACGCCGAG
AACGCCTCCG AGTACAACAC GGTCATGGGG TCCCTCGTCG CCCAGCGCAG G---------
---------- ---------- ---------- ---------- ---------- ----------
---------- --GGAAATGT T--------- ---------- --GGTTTTCG GTTCTTG---
---------- ---------- ---------- GTTAACATTT ATAACTTCCT GATCTCCACT
TGCGGAAAAT GCAAGAACTC AGATGCAGCA ATCATGCTTT TAGAAGAAAT GAAGGCGCAT
GGCGTTAAGT TGAAAGGAGA AACCTACATT TGTCTGTTGA ATGCACTTGC AGCAACAGGG
CGAACTGATC AAGTTTATGC AATAGTTAGT GATATGAGTG CTGCTGGTCT TGGATTAAAC
AAGTACTGTT ATGCTGGACT GATAACTGCA TTCAAGAACA AGACACCAAC CACTGAGGAG
ACTATGGCAA AGATT---CT TGACTTTGTC GAGCAGTCAA AAGGTTGGAA ATATGTTGAA
AGAGTGTCAA AGGACAATGC TGAGAATGTA ATGATGAATG TATCAGAGGA AGAGTTGTAT
AACCTACCAA CAGCAGAATA TGTAAAT--- AGACGAGGAG GATTTGTCCT TAAGCAGTTC
ACAGTTTATC ATGTTGCTAT CCATGCTTGT GCAGAACTGC GGAGCAAAGA GACACTTGAA
GCACTTCTTG AAATGTTCAA TAAGGGATCT AGTTATGATG CCTTTATGGT GATGCAAGCT
ATGAGGTATC TACGTTGTGA TATTGCTATT AAGATGTTTG AAGAATATAC AAGTTCA---
AGATTTCCAG CTGCAGAGTT GTACGTGACA CTTGCTGAGG GAGCTATGAT TGGGCACACT
CCAAGAGGAA TGCAAGTTGC TCAAGAAACC ATAGAGAAAA TGGTTTCAAG AAATTTCTTC
TTGAATCCGA GGATGGGAAC TGATCTCTTA CTTTCAGCTG CTGGTGAAAG GACTGGTGGA
TATACGACTG CGAATTATGT CTGGGATCTC CTGCAAAGCC GTAATATCAC TCCATCCCTA
CCTGCTGTTG AAGCATACCA CAAGGGTTTG AAGGAACGAG AAATCCCTGC TGACGATCCA
CGACTTCTCA ACGTTACCCG TGTTTTGGAC AACCTGAACG TCCGA----- -TTT
>Potr_POPTR_0001s35750
ATG---AAAT TTGCTCAAAC T---TCAACA GAACAGTACG CCAAACGAAA TTATGCAAAT
AATTTATCAG AGTACAACAC TGTTTTCACT TCTCTAACTG CTAAACGCAG GTATCTGTTG
AGAGATGCAT ACGATGATAT GGTGTTAGAC GGAGTGCAGC CGAGTAGAGA TACATTTCAT
TCTTTGATTG CTGGAACAAT GAAAGGCTCG CGTTTGCAAG ATGCTTTCTA TTTTAGAGAT
GAGATGAAAA CTATGGGTTT GCTTCCTGAT GTTGTGTTGT ACAACTTTTT GATATCAACC
TGCGGGAAAA GCAAGAATTC TGACCAGGCA ATTAAGATTT TGGACGAGAT GAAGAATTCT
GGAGTGAAGC CGAATGGACA AACCTATATC TGTCTACTTA ATGAGTGTGC TGCTGCTGGT
CGGTTAGATC CAGTGTATGC AATTGTTCGT GATATGACTT CAGCTGGTGT TGGTTTGAAC
AAGTTCTGCT ATGCAGGACT TATAGCTGCA CACAAGAACA AGACACCCAT AGCAGAAGAT
GTAGCCACCA AAATT---AT TGAGCTTGTT GAGCAGTCAA AGGGTTGGTC ATCAGTTGAA
GCATCAACAG GAGAAAATGC TGAAAATGTG ATGATGAATG TTTCTGAAGA GGAATTATAC
AATTTACCAA CTGCAGACTA TGTTCATAAG CGTCGAGGA- --TTTTTGCG TAAGGAATTG
ACTGTCTACC ATGTGGCCTT TCATGCTTTT ACAGAGCTTA AAAATGTTCA GGCTATGGAA
GTTCTTGTGG AGATGCTTAA GAGTAAAAAG GATCCTGATG TCTTTATTCT CTTGCAAATA
ATGAGGTATA TTAGTTGA-- ---------- ---------- ---------- ----------
---------- ---------- ---------- ---------- ---------- ----------
---------- ---------- ---------- ---------- ---------- ----------
---------- ---------- ---------- ---------- ---------- ----------
---------- ---------- ---------- ---------- ---------- ----------
---------- ---------- ---------- ---------- ---------- ----------
---------- ---------- ---------- ---------- ---------- ----
>Zema_GRMZM2G011491_T01
ATG---GCTC TCCGGTTGAC G---TTGACG GAAGAGTACG CGCGCCGGAA CTACGCCGAT
AACAACTCCG AGTACAACAC GGTCATCGGA TCGCTCGTCG CTCAGCGCAG GTACCTTCTG
CGTGATGCTT ACGACGACAT GATGCTTGAT GGCGTGAAGC CTGAGCGGGA AACGTTCCAC
ACACTCATAG TCGGTACCAT GAAAGGCAGC CGGCTACAAG ATGCGCTTTA CTTCCGTGAT
CAGATGAAAG AAATGGGTTT GAAGCCTGAT GTTAACCTTT ACAACTTCTT GATCTCCACT
TGTGGAAAAT GCAAGAACTC AGATGCAGCA ATCATGCTTT TAGAAGAAAT GAAGGCACAT
GATGTTAAGT TGAAAGGAGA AACCTACATT TGTCTACTGA ATGCACTTGC ATCAACAGGG
CAAACTGATC AAGTTTATGC CATAGTTAGT GATATGAGTG CTGCTGGACT TGGATTAAAC
AAGTTTTGTT ATGCTGGATT GATAACTGCA TTCAAGAACA AGACACCAAC CGCTGAGGAA
ACTATGGCGA AGATT---CT TGACTTCGTC GGGCAGTCGA AAGGTTGGCA ATATGTTGAA
AGAGTATCAA AGGACATTGC TGAGAATATA ATGATGAATG TGTCAGAGGA AGAACTGTAC
AACCTCCCAA CAGCAGAATA TGTAAAT--- AGGCGAGGAG GATTTGTCTT TAAACAACAT
ACAGTTTATC ATGTTGCTCT CCAAGCTTGT GCAGAATTGC GAAGCAAAGA GACACTTGAA
GCACTTCTGG AAATGTTCAA TAAGGGATCT ACTTATGATG CCTACATGGT GATGCAAGCT
ATGAGGTACC TACGATGTGA TATTGCTGTT AAGATGTTTG AAGAGTATTC AAGCTCG---
AGGTCCCCAC CCGCTGAGTT GTATGCGACA CTTGCTGAGG GAGCTATGAT TGGGTACACT
CCAAGAGGAA TGCAACTTGC TCAAGAAACT ATAGAGAAGA TGACTTCAAG AAATTTTTTC
TTGAATGCCA AGATGGGAAC TGATCTCCTA CTTGCAGCTG CCGGTGAAAC GGCTGGTGGA
TATACGACTG CAAATTATGT CTGGGATCTC CTGCAAAGCC GTAAAATCAC TCCAACACTT
CCTGCTGTTG AGGCATACCA CAAGGGTCTG ACGGCGCGAG AGATTCCTTC TGACGATCCA
CGACTTCTCA ATGTTACCCG TGTTTTGGAC AACCTGAAGC TCCGA----- -TTT
>Brdi_Bradi2g36217.2.v2.1
ATG---GGCC TCCAGCTGAC G---TCGACG GAGGAGTACA TGCGCCGCAA CTACGCCAAC
AATGTCTCCG AGTACAACAC CGTCATCGGG TCCCTCGTCC AGCAGCGCAG GTACCTGCTT
CGTGATGCTT ACGATGACAT GATACTAGAC GGGGTGCAGC CCGTGCGGGA CACATTCCAC
AACCTCATAG TTGGTACCAT GAAAGGCAGC CGGATGCAAG ACGCTTTCTA CTTCCGTGAT
CAGATGAGAG AAATGGGCTT GCAGCCAGAT GTCAACCTTT ACAATTTCTT GATATCTACT
TGTGGGAAGT GCCAGAACTC AGATGCAGCG ATATTGCTTT TAGAAGAAAT GAAAGCACAT
GGCGTGAAGT TGAAAGGGGA AACCTACATT TGTCTGTTGA ATGCGCTTGC AGCCACAGGG
CGTACTGATC AAGTTTATGC AATAGTTCGT GATATGACTG CCGCTGGTCT TGGATTAAAT
AAGTTTTGTT ATGCTGGACT GATAACTGCA TTCAAGAACA AGACACCAAC CAGTGAGGAT
ACTACAGCAA AAATT---CT CGAGTTTGTC CAGCAGTCAA AAGGTTGGCA ATATGTTGAA
AGAGTAGCAA ATGACAGCGC TGAGAATATA ATGATGAATG TGTCAGAGGA AGAGCTATAC
AACCTGCCAA CAGCAGAATA TGCACAC--- AGACGGGGA- --TTTATCTT TAAGCAGTTG
ACAATTTATC ATGTTGCTGT CCATGCTTGT GCAGACTTGC GGAGCAAAGA GACGTTGGAA
GCACTTCTTG ACATGCTCAC TAAAGGATTT ACTAATGATG CCTTCATTGT GATGCATGCT
GTTAGGTATC TTCGATGCGA TATTGCTGTT AAGATGTTTG AAGAGTTCTC AAGCTCA---
AAACCCACAC CTGCAGAGTT GTATGTGAAG CTTGCGGAGG GAGCTATGAT TGGGTATACT
CCAAGAGGAA TGCAACTTGC TCAAGAAACC TTGGAGAAAA TGACTAAAAG AAATCTCTTC
TTGAATCCCA AGATGGGAAC TGATCTTCTA CTTGCAGCCT CTGGTGAAAA GACTGGTGGA
TATACAACTG CAAACTATAT CTGGGATCTT CTGCAAGCCC GCAAGATCAT TCCAGCACTT
CCTGCGGTCG AAGCATACCA CAAGGGATTG AAGGAACGAG AAATTCCTTC CGATGATCCA
CGGCTTCTGA ACGTTGCACA CACTTTGGAC AACCTGCAAC TCCGG----- -TTT
>Muac_GSMUA_Achr8G06810_001
ATG---AACA TTCGTGGCGT G---GACACG GCGGAGTACG CGAAGAGGAA CTACGCCAGC
AATGTCTCCG AGTACAACAC TGTCATCGGA TCCCTCATCG CCCAGCGAAG GTACTTGTTG
AGGGATGTGT ATGATGATAT GATGCTGGAT GGAGTCCAGC CGGTGCGGGA CACCTTCCAC
GCCCTTATCG TCGGCACCAT GAAGGGGAGT CGGCTCCAGG ATGCCTTCTT CTTTCGGGAT
GAAATGAAAG CCATGGGCTT ACCCCCTGAT GTTAATCTGT ACAACTTCTT GATATCAACT
TGTGGGAAAT GCAAGAGCTC TGATACGGCG ATCAAGCTTT TGGAAGAAAT GAAGAGGCAC
AGTGTAAAGC TGAAAGGTGA AACCTACATT TGTCTCCTCA ACGCTCTTGC AGCAACAGGC
CGGACCGACC AAGTCTATGC CATTGTCCGT GACATGACTG CTGCCGGTCT TGGGTTAAAC
AAGTTTTGCT ATGCTGGACT TATAACTGCA TTTAAAAACA AGCTACCTAC TACTGAAGAG
ACCACTGCAA AAATT---AT TGAGCTTGTC AAGCAATCAA AGGGGTGGTC TTCCATCGAA
---ACCTCAA CAGACAGTGG AGAGAATGTT ATGATGAATG TGTCAGAGGA AGAGTTGTAC
AACATTCCTA CTGCAGAATT TGTGCAC--- AGAAGAGGA- --TTTATAAA CAGACAGTTA
ACAGTCTATC ATGTAGCCTT GAATGCTTGT GCAGATTTGA AGAGCAAAGA GACAGTGGAA
ACACTTCTTG ATACGATCAA AAGAGGTTAT TCATATGATG TTTTCATCGT GATGCAAGCG
ATGAGGTACT TCAATTGTGA TATTGGTGTT AAGATCTTTG AAGAGTATAC AAGCTCA---
AGACCCCCAA CTGCTGAGTT GTATGTGACC TTGATTGAAG GAGCAATGGT TGGATATACT
CCTAGAGGAA TGCAAATTGC TCAAGAGAAT CTGGAGAAAA TGTATGCAAG AGGATTCTTC
TTGAACCCGA AGATGGGAAG TGACCTTCTT CTTGCAGCAG CAGGAGAAAA GACGGGTGGA
TACACTACTG CCAATTATGT ATGGGATCTT TTGCAAAGCC GCAGGATCAG TCCATCTCTT
CCTGCAGTGA AGGCCTATTA TGAAGGTTTA AAGGAAAGGG AGATACCAGC AGATGATCCA
AGGCTTGTGT TGGTTGGGCG CATGTATGAC AATCTAAACC TTAGA----- -TTT
>Sppo_Spipo13G0037000
ATGCTCAGAA TCCGGCGGGA G---AACACA CCGGAGTATG AGAAAAGGAA CTACGCCAAA
AATATCTCCG AGTACAACAC CGTCCTCGGC TCCATCATCG GCCAGAGAAG GTTCTTGCTG
AGAGATGTGT ACGACGACAT GCTGCTAGAT GGCATTCAGC CCGTCCGAGA CACCTTCCAC
AGTCTCATTA TCGGGACCAT GAAAGGAAGC CGGCTCCAGG ATGCTTTCTT TTTCCGGGAT
GAGATGAAAG CCATGGGTTT GCTCCCCGAC GTTTCTCTGT ACAATTTCTT GATTTCAACT
TGTGGGAAAT GCAAGCAATC TGATGCAGCA CTTACTCTTT TAGAAGAAAT GAAGGTAAAT
GGGGTGAAAC CGAACGGTCA GACGTACATT TGTCTCCTAA ATGCTTGTGC AGCATCAGGT
CGTACAGATC GAGTGTATGC AATTGTTCGT GACATGACAG CTGCTGGGCT TGGTCTTAAC
AAATTCTGCT ATGCTGGACT TATAAACGCA CATAGAAACA AGACTCCACT TACAGAAGAT
ATAAACACAA AGATT---AT TGAGCTCGTT AAGCAGTCAA AGGGATGGTC TCCTGTTGAA
---GGTTACA GTGATGTTGC AGAGAACGTG ATGATGGGTG TTTCTGAGGA AGAACTGTAC
AACATTCCTA CTGCCGATTT TGCCCAC--- AGACGTGGA- --TTTCTGAA TACACAGTTA
ACAGTCTATC ATGTAGCCTT CAATACTTGT GCCGATTTGC GGAGTATGGA GACATTTGAC
AAGCTTCTGG AGATTCTCAA ACAGGGTCAT TCTCCTGATA CATACATTGT AATACAAGCA
ATAAGGTATG TCCGCTCTGA TATTGGTCTT CAAATGCTGG AAGACCACCT GAGCTCA---
AAGCCAGCAT CAGTGGAGTT GTATGTGTCA TTGGCTGAGG CAGCCATTGA GGGTTATACT
GTAAGAGGGA TGCAAGTTGC TCAAGAAACA CTGGAGAAGA TGAATGCCAG AGGATTTTTC
CTGAATGCTA AGATGGGGAA TGATCTTCTC CTTGCTGCAT CAGGAGAGAA GACTGGCGGC
TATACAACTG CGAATTACAT TTGGGATTTG ATGCAAAGCC GCAAAGTTCC GGTCAACTTC
GCTGCCTGTG ACGCCTATTA CAATGGGTTA AAGGAGAGGG ATGTTCCTGG AGATGACCCC
CGACTGTTAT TGGTCAAACG CACGTGGGAG AATTCGAGGG CCAGA----- -TTT
>Sobi_Sobic.009G041800.1.v2.1
ATG---GCTC TCCGGTTGAC G---GCGACG GAAGAGTACG CGCGCCGGAA CTACGCCGAT
AACACCTCCG AGTACAACAC GGTCATCGGC TCGCTCGTCG CCCAGCGCAG GTACCTTCTG
CGTGATGCTT ATGACGACAT GATGCTTGAT GGCGTGAAGC CTGAGCGGGA TACATTCCAC
ACACTCATAG TCGGTACCAT GAAAGGCAGC CGGCTACAAG ATGCACTCTA CTTCCGTGAT
CAGATGAAAG AAATGGGTTT GCAGCCTGAT GTTAACCTTT ACAACTTCTT GATCTCCACT
TGTGGAAAAT GCAAGAACTC AGATGCAGCA ATCATGCTTT TAGAAGAAAT GAAGGCACAT
GGTGTTAAGT TGAAAGGAGA AACCTACATT TGTCTACTGA ATGCACTTGC ATCAACAGGG
CAGACTGATC AAGTGTATGC CATAGTTAGT GATATGAGTG CTGCTGGTCT TGGATTAAAC
AAGTTTTGTT ATGCTGGACT GATAACTGCT TTCAAGAACA AGACACCAAC CACTGAGGAA
ACTATGGCAA AGATT---CT TGACTTTGTC GGGCAGTCGA AAGGTTGGCA ATATGTTGAA
AGAGCAGCAA AGGACAGTGC TGAGAATATA ATGATGAATG TGTCAGAGGA AGAGCTATAC
AACCTCCCAA CAGCAGAATA TGTAAAT--- AGACGAGGAG GATTTGTCTT TAAACAGCAT
ACAGTTTATC ATGTTGCTAT CCATGCTTGT GCAGAACTGC GTAGTAAAGA GACACTTGAA
GCACTTCTGG AAATGTTCAA TAAGGGATCT ACTTATGATG CCTACATGGT GATGCAAGCT
ATGAGGTACC TACGGTGTGA TTTTGCTGTT AAGATGTTTG AAGAGTATTT AAGCTCG---
AGATCCCCAC CCGTGGAGTT GTATGCGACA CTTGCTGAGG GAGCTATGAT TGGGTACACT
CCGAGAGGAA TGCAACTTGC TCAAGAAACT ATAGAGAAAA TGGTTTCAAG AAATTTCTTC
TTGAATGCCA GGCTGGGATC TGATCTCCTA CTTGCAGCTG CCGGTGAAAC AACTGGTGGA
TATACAACTG CAAATTATGT CTGGGATCTC CTGCAAAGCC GTAATGTCAC TCCATATCTT
ACTGCTGTTG AGGCATACCA CAAAGGTTTG ATGGCGCGAG AGATTCCTTC TGATGATCCA
CGGCTTCTCA ATGTTTCCCG CGTTTTGGAC AACTTGCAGC TCCGA----- -TTT
>Orsa_13105.m00552
ATG---AGCC TCCGGTTGAC G---TCGACG GAGGAGTACA ATCGCCGGAA CTACGCCAAC
AACATCTCCG AGTACAATAC CGTCTTCGGG TCCCTCACCG CGCAGCGCAG GTACCTATTG
CGTGATGCTT ATGATGACAT GATGCTTGAT GGGGTTCAGC CTGTGCGGGA CACATTCCAC
AATCTCATAG TCGGTGCCAT GAAAGGCAGC CGGCTACAAG ATGCATTCTA CTTTCGTGAT
CAGATGAAAG AAATGGGTTT GCAGCCTGAT GTTAACCTTT ACAACTTCTT GATCTCCACT
TGTGGGAAAA GCAAAAACTC AGATGCAGCG ATCATGCTTT TAGAAGAAAT GAAGGCACAT
GGCGTTAAGT TGAAAGGTGA AACATACACT TGTCTTTTGA ATGCACTTGC AGCAACAGGG
CGTACAGATC AAGTGTATGC TATAGTTCGT GATATGACCG CTGCTGGGCT TGGATTAAAC
AAGTTTTGTT ATGCTGGACT AATAACCGCA TTCAAGAACA AGGCACCAAC CACTGAGGAG
ACTATGACAA AAATT---GT CGAGTTTGTT CAGCAGTCAA AAGGTTGGAA AAATGTTGAA
AGAGTATCAA AAGATAGCTC CGAAAATATA ATGATGAATG TGTCAGAGGA AGAGCTTTAT
AACCTGCCAA CAGCTGAATA TGTACAT--- AGACAAGCA- --TTTGTCTA TAAACAGATG
ACAATTTATC ATGTTGCTAT CCATGCTTGT GCAGACCTGA AGAGCAAAGA GACACTTGAA
GTACTTCTTG ACATGCTTAT TAAAGGATTT ACTTATGATG CCTTCATTGC GATGCAAGCT
ATGAGGTATC TTCAATGTGA TATTGCCGTT AAGATTTTTG AAGAGTACAC AAGCTCA---
AAATCCCCGC CTGCAGAGTT GTATGTGACA CTTGCTGAGG GAGCTATGAT TGGGCATACA
CCAAGAGGAA TGCAACTTGC TCAAGAAACC ATAGAGAAGA TGACTTCGAG AAATTTCTTC
TTAAACGCAA GGATGGGAAC TGATCTTCTA CTTGCAGCTT CAGGTGAAAA GACTGGTGGA
TATACAATAG CAAATTATGT CTGGGATCTC ATGCAAAACC GCAGAATCAC TCCATCACTT
CCTGCTGTTG AAGCATACTA CAAGGGTTTG AAGGAACGTG AAATTCCTTC TGATGATCCA
CGGCTCATGA ATGTTAGCCG TGTCTTGGAC AATCTGAGCA TTCGT----- -TTT
>Soly_Solyc01g112020
ATG---AAGC TCCCCAAAGC C---ACACCG GAAGAGTACG CCAACAGAAA CTATGCCAAC
AATGAGTCCG AATATACCAC TGTTATTAAC TCTATTACTG CTCAGAGAAA GTTCTTGTTG
AGGGATGTTT ATGATGACAT GTTGCTCGAT GGAATAAAGC CAGAGAGAGA TACATTTCAT
TCACTTCTTA TCGGAACCAT GAAAGGTGCT CGCTTGCAAG ATGCTTTCTT TTTCCGTGAA
GAGATGAAAG CTATGGGCTT CGTACCTGAT GTTTCTTTGT ACAATTTCTT GATATCTACC
TGTGGAAAAT GCAAAAATTC TGAACAAGCA ATAAGCATCT TGGAAGAAAT GAAGAGATTT
GAGGTCAAGC CTACTGGACA AACCTATATC TGTCTCCTCA ATGCATTTGC AATGACTGGT
CGGGTAGATA GAGTGTATGC AATTGTTCGG GACATGACTG CTGCTGGTCT TGGTCTGAAT
AAATTCTGCT ATGCTGGACT TATAGCTGCT CACAAGAATA AGGAACCTGT CACAGATGAT
GTAGCTTCCA AGATT---AT TGAGCTAGTT GAGCAGTCCA AGGGTTGGTC AGCAGTTGAA
---GCTCCTG GTGACATTCC TATTAGGTCG ATGATGGGCA TCTCTCAAGA AGAACTTTAC
AATATTCCAA CTGCTGAATA TGTTTAC--- CGACGTGGA- --TTTTTAGA TAAGGAATTG
ACGGTTTATC ATGTTGCATT TCATGCCTGT GCAGACCTAA AAAGTGTGGA GTCGATCGAT
GCACTTCATG AGATGCTTAT CAAGGGTAAA ACACCTGATG TGTTCATATT GATGCAAACC
ATGAGGTATC TTCAATCTGA CCTAGGTCGG AAAATTTTTG AGGACTACAT GAGTTCAGGA
AAACCACCTA TGATTGAATT CTATATGACA CTTGTTGAAG GAGCAATGGT CGGTTACACT
CCTGAAGGGA TGCAACTCGC TCAAGAGACA CTGGTAAATA TGAGCTCCAG GAACTCCTTC
CTGGATCCTA AAATGGGAAG TGATCTCCTT CTTGTTGCTG CGGGTGAAAA GACAGGTGGA
TATACTGTTG CCAATCTGAT ATGGGACATG ATGCAAGCTC GTAAAATGAC ACCATCATTT
CCTGGTGTTC AAGCATATTA TGATGGCTTG AAGGTTCGGG AGATACCAGC TGATGATCCA
AGACTGAAAC TAGTTTCTCA AACCTACATT AATTTGAGAA AGAGG----- -TTT
>Amtr_evm_27.model.AmTr_v1.0_scaffold00166.16
ATG---AATC TCCAGAAGCC T---TCCACT GAAGAATATG CGAAAAGGAA TTATGCAAAA
AATGCCTCAG AATATAACAC TGTTTTGAGT TGCCTTATTT CTCAGAAAAG GTTCTTGTTG
AGAGATGTGT ATGAAGACAT GCTGTTAGAT GGAGTTCAGC CAGTTAGAGA TGTTTTCCAT
TCATTGATTG TTGGTACAAT GAAAGGGGCC AGACTCCAAG ATGCTTTTTT CTTTAGAGAT
GAGATGAAAT CAATGGGATT GCTCCCTGAT GTTGCTCTGT ATAACTTCCT GACCTCTACC
TGTGGGAAAT GCAAAAATTC TGACAGTGCA ATTAATCTTT TGGAAGAAAT GAAAAGGACT
GGGGTCAAAC CAAATGGGCA GACATATGTC TGTCTCCTGA ATGCTTGTGC AACAGATGGT
CGTATTGATC GAGTGTATGC TATTGTTCGT GATATGACCT CAGCAGGTCT TGGTTTAAAC
AAGTTTTGCT ATGCCGGATT GATAACTGCA TATAAAAATA AGGTGCCTGC AACGGAGGAA
ACAACAACAA AAGTC---AT TGAGCTTGTC AAGCAGTCCA AGGGGTGGTC ATCTGTAGAT
---GCTTCAA GTGAAATTGC GGAGAATGTG ATGATGGGTG TTTCTGAAGA AGAACTTTAT
AATTTACCCA CTGCAGAATT TGTTCAT--- AGGCGTGCA- --TTTTTGAA CAGGCAAATG
ACGGTGTATC ATGTCGCACT ACATGCTTGT GCTGATTTGA AGAGTATGGA GACACTAGAA
ACAATTCTGG AGATGATGAA GCAGGGATAT TCTGCTGATG TGTTTGTTGT GATGCAGCAG
ATGAGGTATT TGCACTGTGA CCTGGGTGTT AGGATTTTTG AGGACTACTT CAATTCTGGA
AAACCACCTA TGATAGAGTT ATACGTGACA CTAATAGAAG GTGCCATGGT TGGATATACT
CCCCGGGGAA TGCAAATAGC TCAAGAAACA TTGGAGAAAA TGACAGCAAG AGGATTTTTC
TTGAATCTGA GAATGGGCAA TGATCTCCTC CTAGCAGCTG CAGGAGAAAA GACTGGAGGT
TATACAACTG CCAATTACAT ATGGGACCTG CTTCAGAGTC GCAAGATCAC CCCATCTTTT
CCTGCTGTTG ATGCCTACTA CAAGGGCTTA AAGGACCGAG AAATACCTGC CGATGACCCT
AGGCTCTTAC TGGTGGCTCG AACACATGAC AACCAGCGCA TGAGA----- -TTT
>Prpe_PAC_17646446
ATG---AGGC TTCAGTGTGC GGCGTCAACA GAAGAATACG CGAAGAGAAA CTACGCGAGC
AACGTGTCGG AGTACAATAC GGTCTTGAAT TCTCTGAATG CTCAGAGAAG GTTCTTACTG
AGGGATGTGT ATGATGATAT GATGCTCGAT GGGGTGCAGC CGGACCAGGA CACCTTCAAA
TCCCTAATAT TGGGCACCAT GAAAGGCTCT AGCTTGCAGG ACGCTTTCTA CTTCGCTGAT
CAAATGAAAA ACATGGGCTT GGCCCCTGAT GTTAATTCGT ATAACATTTT GATCACATTG
TGTGGGAAGT GCAAGCACTC TGACAAAGCT ATTCAGATTT TGGAAGATAT GAAGAAGTTT
GACGTGAAAC CGAAGGTGCA AACTTACATG TGTCTACTCA ACGCATGTGC AGCTACTGGC
CATTTAGATC GAGTGTATGC AATTGTCCGT GACATGACCG CTGCTGGTCT TGGATTAAAC
AAGTTCTGCT ATGCAGCACT TATAACCGCA CTTAGGAACA AGACACCCTT ACCAGATGAT
TTTGGCACCA AAATT---AT AGAGTTTGTT GAAAGGTCAA AAGAGTGGAC ATCGGTTGAA
---GAATCAA GTATGACTGC TGAAAATGTA ATGATGGATA TAACAGAAGA AGAGTTATAT
AATATGCCCA CTGCTGAATA TGCTCGT--- AGGCGTGGA- --TTTTTGAA TAGGCAACTA
ACCGTGTATC ATGCTGCGCT TCATGCTTGT GCAGACCTCA GGAATGTAGA GGTGATGGAA
GCTCTTTTGG GGATGCTAGA GAAAGGAAAA ACTCCTGACC TCTTTATTGT GATGCAAAAG
ATGAGGTATC TACAGTCTGA CATTGGTCTT AAGACGTTTG ACGACTATAT GAAGTCAGGA
AATCTTCCCG CAGTAGAATT ATATACGATG CTTGTGGAGG GAGCCATGAT TGGGCATACA
CCCAAGGGAA TGCAAATTGC CCAAGAAACA TTGGTAAATA TGACTTCCCG GAACTTTTAT
TTGAGCCCAA AAATGGGGAG TGATCTTCTC CTTGCAGCTG CTGGTGATGA GACTGGAGGT
TATACTGTTG CCAACTATAT ATGGGACTTG ATGCAAGCTC GTAATATAAT TCCCCAATTT
CCTGCTGTAG AAGCATATTA CAAGGGCTTA AAAAAACGTG AGATTCCCGG CGATGATCCA
CGACTGTTAG TGGTTACGCG GACTTATGAT GACCTTCTCG CGAGA----- -AGG
>Utgb_Scf00041.g4753
ATG---AAGC TTCGCCGAGC T---CACTCA GAGGAATATT TGAAGAGGAA TTATGCCAAC
AATGAGGCTG AATACAACAC TGTTATCAGC TCAATTACAT CTCAAAGAAG GTATTTATTG
AGAGACGTGT ATGATGATAT GATGCTTGAT GGAGTGAAGC CAGATAGGGA TACATTTCAC
GCACTTATTC TGGGGACGAT GAGGGGGAGT CGAATGCAAG ATGCGTTCTT TTTTCGCGAT
GAAATGAGAT CCATGGGTGC GGTTCCTGAT ---------- ---------- ----------
---------- ---------- ---------- ------CTTC TGGAGGAAAT GAAGAAATCT
GAAGTCAAAC CTACTAGCCA AACTTACATC TGTCTACTTA ATGCATGTGC TGCAAATGGA
AGATTAGATC GAGTAAATGC CATTGTCAGA GATATGACTG CAGCTGGTCT TGGTCTGAAC
AAATTTTGCT ATGCTGGTCT CATAACTGCG CACATGAATA AGTCAACTCC TACAGATGAG
ATATCTTCCA AAATT---AT TGAGCTGGTG GAGCAGTCCA AGGGATGGTC CTCAGTTGAT
---GAAACAA AAGAAAATCC AGCGTATGAT ACCATGGGTG TTTCCGAAGA AGAATTATAT
AACCTTCCAA CAGGTGAATA TGTCCAT--- CGCCGTGGTG GCTTCATTGT TAGATCATTG
ACGATATACC ATGTTGCATT TCATGCCCTT GCCGATCTCA AGGATGTTCA GGCTACTGAA
AAACTAATGG AAATGCTTGA GAAGGGAAAA ACACCTGATG TATTCATATT GCTGCAAATT
ATGAGGTATC TGCATTCTGA CATCGGCCAT AAAATATTTG ATGACTACAT GAACTCAAGG
AAGCAACCCA TGGTGGAACT ATATTTTACG CTTGCTGAAG GAGCGATGGT GGGGTACACA
CCTAAGGGCA TGCAACTTGC CTACGACACT CTGGTAATGT TGAATAGTAG AGGCTTCTTT
TTGAGTTCCA AACAGGGGAG CGAACTCCTC CTCGTCGCTT CTGGTGAAAA GGCTGGTGGG
TACACCGTCG CCAACTTGAT ATGGGACATG ATGCAAAAGC GCCGGTTCAC GCCATCACTC
CCCGCCGTCC AGGCTTATCA CAATGGGTTG AAGGAAAGGG AGATACCAGA AGATGATTCT
CGTCTCCTGC TGGTTTCCAA GACATTGAAT AATCTTATGG TAAGG----- -TTT
>Thca_Tc04_g002100
ATG---AAGT TCTACAACGA T---GTAACT GCACTAAAAG CCAAACGAAA CTATGCTGAA
AATGTCTCTG AATACAACAC TGTCCTCACT TCTCTTGTCT CAAAACGAAG GTTTCTGTTG
AGGGATGTTT ATGATGATAT GATGCTGGAT GGGGTGCAGC CAACTAGAGA TACTTTCCAG
GCTTTGATTA TAGGAACCAT GAGAGGGGCA CGCCTGCAAG ATGCTTTATA TTTTAGAGAT
GAAATGAAGG CCATGGGATT AGTCCCTGAG GTCGCTTTGT ACAACCATTT GATCTCAACC
TGTGGGAAGT GCAAGAATTC TGACCTTGCA ATTCAGATTC TGGAAGAAAT GAAGAGATAT
GATGTGAAGC CTAATGGACA AACTTACGTT GCTTTACTTA ATGCATGTGC AGCAGCTGGA
CGATTAGATC GAGTGTTAGC AATAGTCCGT GATATGACTG CTGCTGGTGC TGCATTGAAC
AAGTACTGCT ATGCTGGACT TATAACTGCA CATATGAACA AGATGCCTAG AGCAGATGAT
ATAGCAACAA AAATT---AT TGAGTTTGCC GAGCAGTCGA AAGGATGGTC ATCTGTTGAA
---GCGTCAA CTGGAAATGC TGCAAATGTG ATGGCTGGCA TTCCTGAAGA AGAGTTATAC
AACCTACCTA CTGCTGACGT TGTTCAT--- AGGCGCGGT- --TTCTTAAA CAGGCAGCTA
ACTGTATACC ATGTTGCATT TCATGCTTGT GCAGACCTTA GGAATGTAGA GGCTATTGAA
ACTTTACTGG AGATGCTCAA GAAGCGTAAA ACACCGGACA CCTTTATTGT CTGGCAAACT
ATGAGATATT TCCATGCTGA CATTGGTGTT CAAATTTTTC AAGAGTACTT AAATGGAGGG
AAGCCTCCTA CAGTGGAACT TTATGCAACA GTTGTTGAGG GAGCCATGGT TGGGTATACT
CCCAGAGGAA TGCAACTTGC TCAAGAAACA CTGGTCAATA TGACTTCGAG GAACTTCTTC
TTGAACCCTA AAATGGGAAG TGATCTCCTC CTTGTAGCTG CTGGTGAGAA GACTGGTGGA
TATACAAATG CAAACTATAT ATGGGATCTG ATGCAGGCTC GTAATATAGT TCCTACTCTT
CCTGCAGTGG AAGCTTATTA CAATGGCCTT AAAGACCGTG AGATACCTGA AGATGACCCA
AGATTGCAAT TAGTTTCTCG TACTTTAAAC AACCTGCAGC GTAGA----- -TTC
>Caca_C.cajan_38889
ATG---AAGT TCAAAACCGT T---TCAACG GAAGAGTATT CCAAGAGAAA CTATGCCAAC
AATGTTTCTG AGTACAACAC TGTTTTGGGT TCTCTCACTG CTCAAAGAAG GTTCTTGCTG
AGGGATGCGT ACGATGATAT GATGCTTGAT GGGGTGAAGC CTACGCGCGA CACTTTCCAT
TCACTTGTTG TTGGAACCAT GAAGGGAGCT AGAATGCAAG ATGCTTTCTT CTTCGTGGAC
CAAATGAAAA TCATGGGTTT GGTCCCTGAT GTTACTTTAT ACAACTTTCT GATTTCTACT
TGCGGGAAAT GCAAGAACTC TGATAAGGCT ATTCAGATTT TGGAGGAGAT GAAATGCATG
GAAGTAAAGC CAAATGTACA AACCTACATC TGCTTGCTAA ATGCTTGTGC TGCCGATGGA
CGTGTAGACC GAGTGTATGC AATTGTCCGT GACATGACTG CAGCTGGTCT TGGATTAAAC
AAGTTCTGTT ATGCTGGGCT TATAGTTGCA CACAAGAATA AAACTCCTCT TGTTGATGAT
TTTGCTGCAA AAGTAGTTAT TGAGTTTGTG GAGAGGTCAA AGATGTGGTC TTCAGTCGAA
---ACCAATA GTGCCAATGC TGAGAATGTG ATGATGGGTG TTACAGATGA GGAGTTATAC
AACTTACCAA CTGCAGAATA TGTTAAT--- AGACGTGCAG GATTTTTTAA TAGACCATTT
ACAGCATATC ACGCAGCATT TCATGCTGCT GCAGACCTGA AAAATGTTGA GTTAACGGAC
ACACTTTTGG AAATGCTGAA CAAGGGGAAA ACTCCTGATA TCTTTATTAT GATGCAAGTA
ATTAGATATT GTCAAGCGGA TATTGGTCTT CAAACTTTCG AGAAACACAT AAATGCGGGA
GGGGCTATTG CTGCAGAACT TTATGTGACA CTTGCAGAAG GAGCAATGGT TGGTTACACT
GAAAAAGGAA TGCAAATTGC TCAAGATATT CTGGTAAGGA TGAATGAAAG AAACTTTTTC
ATGAATAACA AGTTGGGAAG TGAGCTCCTG CTTTTAGCTG CCAGAGAAAA GACTGGGGGA
TATTCCGCTG CTAACTACAT ATGGGACATG ATGCGAGCTC GTAATATTAC CCCTACGTAT
CCTGCAGTAG AAGCATATTA CCGTGGCTTA AAAGATCGTG AGATCCCTGA AGATGATCCA
AGACTTCTAT TGGTTTCTCG AACTTATGAC AACCTTAGCG CAAGA----- -TTC
>Vivi_PAC_17838305
ATGAAGAAGC TGCAGCGCGC T---TCAACA GAAGAGTACG CCAAGAGGAA CTATGCCAGC
AATGTTTCCG AGTACACAAC CGTTGTTTCT TCTCTAACTG CTCAGCGCAG GTTTCTGTTG
AGAGATGCGT ATGATGATAT GATGCTTGAT GGGGTTCAGC CATCTCGAGA CATTTTTCAT
TCGCTGATCG TTGGGACCAT GAAAGGAGCT CGGTTGCAGG ATTCCTTCTT CTTCATAGAC
CAAATGAAAA CTATGGGTTT GGTTCCTGAT GTTGCGCTAT ACAACTTCTT GGTCTCAACC
TGCGGGAAAT GCAAAAATTC TGACCAGGCA ATACATATTT TGGAAGAAAT GAAGAAAAAT
GAAGTGAAAC CGACTGGACA AACCTACATC TGTCTGCTCA ATGCATGCGC TGCTTCTGGC
AGAACTGATC GGGTGTATGC AATTGTCCGT GATATGACTG CAGCTGGTCT TGGTTTGAAC
AAGTTCTGCT ATGCAGGACT TATAGCTGCA CACAAGAACA AGATACCTTT AACAGATGAT
ACAGCTTCCA AAATC---AT CGAGCTTGTT GAGCAGTCAA AGGGGTGGTC ATCGATTGAA
---GCAACAA GAGACATGGC CGAAAATGTG ATGATGGGTG TTTCGGAAGA AGAGTTATAT
AATATTCCCA CTGCTGAATA TGTTCAT--- AGGCGTGCTG GATTTCTGAA TAGGCAACTA
ACTGTGTATC ATGTTGCACT TCATGCCTTT GCGGATCTTA GGAATGTAGA GGCAATGGAA
ACACTTCTGG AGATGCTAAA AAAGGGTAAA ACTCCTGATG TTTTTCTCAT CATGCAAACA
ATGAGGTATC TACATTCTAA CATTGGTCTT CAAATTTTTG AAGAGTACAT GAACTCAGGG
AAGCCAGCTA TGGTGGAACT ATATGTGACA CTTGTAGAGG GAGCTATGGT GGGTTATACT
CCCAAGGGAA TGGAACTCGC TCAAGATACA CTGGTCAAAA TGAATGCCAG GGGCTTTTTC
TTGAGCCCCA GAATGGGAAG TGAGCTCCTC CTGGTAGCCT CTGGTGAAAA GACTGGTGGA
TATACCACTG CAAATTATAT ATGGGACCTG ATGCAAGCTC GCAAAATTAC CCCTTCATTT
CCAGCCGTGG AAGCATACTA CAATGGCCTG AGAGAACGTG AAATACCTGA AGATGATGCA
AGACTCGTAC TAGTTTCTCG GGCTTATGAC AACCAACGCC TAAGA----- -TTT
```
