## Supplementary data 1-3 for "The Avocado Genome Informs Deep Angiosperm Phylogeny, Highlights Introgressive Hybridization, and Reveals Pathogen-Influenced Gene Space Adaptation": OG0009969_seq.cds.mus.aln_vf.fasta-gb

```
>PeaH_maker-Ctg1253-augustus-gene-0.8-mRNA-1
ATGGTTGCAA TGAAGGAGGT GCTGCCGAAG GCGGGGCCGT TCTTCGTGTC GTCGTTCCGG
CTGATCCCAG CCGGGGTGAT GCTGATCGCG TTCGCGGCGG CGAGAGGGAG GAAGCAGCCC
TCTGGAACTG CTGCTTGGGT TTGGATCCTC CTGTTTGGAG TGGTGGATGC TGCGTGTTTT
CAGGGATTTC TTGCAGAAGG TTTGCAAAGG ACTTCAGCTG GATTGGGCGT TATCATTGAT
TCTCAACCTT TGACGGTGGC TATACTTGCA GCCTTGGTAT TTGGTGAATC CATTGGTGTG
GTTGGAGCTG CAGGACTTGT GGTTGGTGTC ATAGGCCTTT TGCTTCTTGA GGTTCCCTCC
CTTTCTTTTG AAGGGGGAAA TTCTACACTG TGGGGGAGTG GAGAGTGGTG GATGCTTCTT
GCAGCTCAAA GCATGGCAGT AGGAACTGTC ATGGTCCGCT GGGTGTCCAA ATACTCTGAT
CCTGTCATGG CTACTGGATG GCACATGGTT ATTGGTGGGA TCCCTCTTTT GGCCATCTCA
GTACTTAATC ATGATCCTGC TGTCAGTGGC AGTCTAAAGG AGCTAACATC CAGTGATCTT
TTAGCCCTTC TTTATACTTC TGTTTTTGGA AGTGCTATCA GCTATGGTGT ATACTTCTAC
AATGCAACAA GAGGTAGCTT GACGAGACTA AGCTCCCTTA CATTTCTGAC ACCAATGTTT
GCTTCAATTT TTGGGTTCAT ATACTTGGGG GAAACATTCT CTCCACTGCA ATTGGTGGGT
GCGTTAGTGA CAGTGGTTGC CATTTACATG GTCAACTAT
>Vivi_PAC_17838968
ATGGTGGCAA TGAAGCAAGT ACTGCCAAAG GCGGGTCCTT TCTTCGTTTC GTCATTTCGT
CTCATACCTG CTGGGCTGCT TATAATTGCA TATGCAGCTT CCCGAGGTAG GAAGCAGCCC
TCTGGATTCT CCGCTTGGCT TTCCATTTTT CTGTTCGCAC TTGTTGATGC TGCTTGTTTT
CAGGGTTTTC TAGCTGAAGG TTTACAGAGG ACATCAGCAG GTTTGGGCGT GATAATTGAT
TCACAACCTC TAACCGTGGC TGTACTTGCA GCCTTGTTAT TTGGCGAATC TATTGGATTT
ATTGGAGCTG CTGGGCTTGT GCTTGGAGTC ATAGGACTTT TACTTCTTGA GGTACCTGCA
CTTTCTGTTG ATGGGAGTAA TTTTTCATTA TGGGGAAGTG GGGAATGGTG GATGCTTCTT
GCAGCTCAGA GCATGGCAGT GGGCACAGTT ATGATCCGCT GGGTTACCAA GTACTCAGAT
CCTGTAATGG CAACCGGATG GCACATGGTA ATCGGCGGGC TTCCTCTTGT GCTGATCTCC
ATTCTTAATC ACGACCCTGC TCTCAGTGGA AGTTTTAATG AGCTTACATC AAGTGATCTT
TTGGCTCTTC TTTATACCTC TATTTTTGGA AGCGCCATCA GCTACAGTGT ATTCTTTTAC
TACGCAACAA GAGGTAGCCT AACTAAGCTC AGTTCTCTGA CCTTCCTAAC CCCAATGTTC
GCTTCAATTT TTGGATTCTT ATATCTTGGT GAGACCCTCT CACCCCTGCA ACTGGTTGGA
GCCCTTGTGA CCATCCTTGG AATATACATG GTCAACTGA
>Coca_GSCOCT00036851001
ATGGTGGCCA TGAAAGAAGT TTTACCAAAA ACAGGTCCTT TTTTCGTCTC TTCTTTTCGG
TTAATTCCAG CTGGCTTGTT GTTGGTTGGT TTTGCTGCTT TCAAAGGTCG GAGGTTTCCT
TCTGGCTTTA ATGCTTGGTT TCCTATATTT CTTTTTGCTC TCGTTGATGC TGCCTGTTTT
CAGGGATTTC TTGCTGAGGG ATTGGAGAGG ACAACTGCTG GACTAGGCGT AATAATTGAT
TCACAGCCTT TGACGGTGGC TATACTTGCT GCTTTATTGT TTGGTGAATC CATTGGGTTG
GTTGGAGCTA CTGGGCTCGT GGTTGGTGTC GTTGGACTTC TGCTTCTTGA GGTACCTGCT
ATATCTTTTG ACAAGAGTAA CTTTTCTCTG TGGGGAAGTG GTGAGTGGTG GATGCTTCTG
GCAGCACAAA GTATGGCAGT TGGAACTGTC ATGGTCCGTT GGGTTACCAA ATACTCTGAT
CCCATCATGG CTACAGGGTG GCACATGGTT ATTGGTGGCA TCCCTCTTTT AGCAGTCTCC
GTTCTTAATC ATGATCCTGC TCTCAGTGGG AGCTTTAAGG ACCTTTCATC GAATGATCTT
TTGGCGCTTC TTTATACCTC AATTTTTGGA AGTGCTGTAA GCTATGGCGT ATACTTCTAC
AATGCTACAA GAGGCAGTCT CACGAAGCTC AGTTCTCTTA CTTTTCTGAC TCCAATGTTT
GCTTCAATCT TTGGGTTCCT CTACCTTGAC GAGACCTTCA CTCCCATACA AGTCATTGGA
GCACTCGTAA TTGTGGCAGC TATTTTCATG GTTAATTGA
>Zema_GRMZM2G095492_T01
ATGGTGGCCA TGAAGGGGGT CATACCCCGC ACGGGTCCCT TCTTCGTCGC CGCGATACGC
CTGCTCCCCG CGGGCGCACT GCTAGTTGCC TTCGCCGCCG CGCGCGGCAG GAAGCAGCCC
TCCGGCTGGG AGGCCTGGCT CGCCATCGCT GCGTTCGGAC TCATCGACGC GGCCTGCTTC
CAGGGCTTTC TCGCGGAGGG ACTGCAGAAG ACATCGGCTG GGCTCGGGGT CATCATTGAC
TCGCAGCCAT TGACGGTTGC TATCCTTGCA TCACTGCTCT TTGGAGAGTC GATTGGCGCG
ATAGGAGTTG GAGGACTCGT GTTGGGCGTC GTGGGGCTCT TGCTTCTGGA GGTTCCAGCA
CTGTCAGTTG AAGGAAATGA CACAACAATC TGGGGAAGCG GGGAATCGTT GATGTTCCTC
TCAGCTCAAA GCATGGCAGT CGGAACTATC ATGGTCCGCT GGGTGTCAAA GTACTCTGAT
CCAATTATGG CAACAGGATG GCACATGATT ATTGGTGGGC TTCCTTTGCT AGTGATATCT
GTTCTTAATC ATGATCCTGC TCTGAGTGGC CATATTCAAG ATCTTACATG GAGCGACATA
TTAGCACTTG GTTATACATC TATATTTGGC AGTGCTGTCA GCTACGGTGT ATACTTTTAC
AATGCTACTA GGGGTAGCTT AACCACACTT AGTTCTCTCA CTTTCTTGAC CCCCATGTTT
GCATCCGTTT TCGGGTACCT GTACCTGGGT GAGACCTTCT CAACAGTACA GATTGGTGGT
GCGCTTCTCA CACTGGTTGC CATCTACATG GTTAACTAA
>Aqco_AcoGoldSmith_v1.015875m
ATGGTTGCTA TGAAAGAGGT CTTACCCAAA GCCGGACCTT TCTTCGTTTC CACTTTTCGT
CTCATCCCTG CTGGCCTTTT ACTTGTCTCT TTCGCCTCTT CCACTGGCAG GAAACAGCCT
TCTGGAACCA TGGCTTGGCT TTCCATCTCT CTCTTTGCCC TTATTGATGC TACTTGTTTT
CAGGGATTTC TTGCTCAAGG TTTGCAGAGG ACTTCAGCCG GTTTAGGCGT TATAATAGAT
TCACAACCTC TTACTGTGGC TGTACTTGCA ACCTTGTTAT TTGGGGAGTC CATTGGGGTG
GTTGGAGTTG CCGGGCTTGT GCTCGGTGTT GTAGGACTTC TACTTCTTGA GGTACCTGTG
ATTTCTTTTG ATGGAAATGA TTTTTCACTT TGGGGGAGTG GGGAGTGGTG GATGCTTCTT
GCTGCTCAAA GCATGGCAGT CGGTACTGTT ATGGTCCGTT GGGTATCGAA GTACTCTGAC
CCTGTCATGG CGACTGGATG GCACATGGTT ATTGGCGGGG TCCCTCTCGT GGTGATTTCT
GTACTCAACC ATGATCCTGC TATTAGTGGG AGTCTCAAGG AACTTACGTC CACTGATCTT
CTGGCACTTC TGTATACATC TGTCTTTGGA AGTGCTATAA GCTATGGAGT ATATTTTTAC
AATGCAACAA GAGGAAGTCT GACAAAACTC AGCTCCCTCA CTTTTCTAAC TCCAATGTTT
GCTTCAGTTT TTGGGTTTTT ATACCTTGGG GAGACATTCT CTCCTGTGCA ACTGGTCGGG
GCATTGGTTA CTGTGGTTTC AATATACTTG GTTAACTGA
>Caca_C.cajan_15136
ATGGTGGCGA TGAAGGAGGT GCTTCCGAAA TGCGGTCCGT TCTTCGTTTC CGCCTTTCGC
CTCATTCCGG CGGGGTTTCT TCTGGTGGGG TTCGCCGCGT GGAGAGGGAG GCCTCTCCCC
TCAGGCTTCA ATGCGTGGAT TTCCATCACG CTTTTCGCCC TCGTCGATGC CGCTTGCTTT
CAGGGTTTTC TAGCAGAAGG GTTGCAGAGG ACTTCCGCTG GTTTGGGCGT TATAATTGAT
TCGCAGCCTT TGACTGTGGC TGTACTTGCT GCTTTGTTAT TTGGTGAGTC AATTGGAGTT
GTTGGAGCTG TTGGGCTTGC ACTTGGTGTC ATAGGACTTG TACTACTCGA GTTACCCGTC
CTATCATTTG ATGAAAGCAA CTTCTCACTG TGGGGCAGTG GCGAGTGGTG GATGCTTCTT
GCAGCTCAGA GTATGGCAGT CGGCACGGTC ATGGTTCGGT GGGTCTCAAA ATACTCTGAT
CCTGTCATGG CAACTGGATG GCATATGGTT ATTGGTGGTC TCCCACTTGT GCTTTTCTCA
GTTCTTAACA ATGACCCTGC TGTGAGTGGC AGTCTTAAAG AGTACAGTTC GACTGATATA
TTGGCTCTCC TCTACACATC CATTTTTGGA AGCGCTGTCA GCTATGGTGT ATTCTTTTAT
AGTGCAACTA AAGGTAGCTT GACCAAGCTC AGTTCACTCA CGTTTTTGAC CCCAATGTTT
GCTTCAATTT TTGGGTTTCT CTATCTTGGC GAGACTTTCT CTTCTGTACA GCTAGCTGGG
GCCTTAGTAA CTGTGGTGGG AATATACATG GTTAATTAA
>Orsa_13110.m03146
---------- ---------- ---------- ---------- ---------- ----------
---------- ---------- ---------- ---------- ---------- ----------
---------- ---------- ---------- ---------- ---------- ----------
---------- ---------- ---------- ---------- ---------- ----------
---------- ---------- ---------- ---------- ---------- ----------
---------- ---------- ---------- ---------- ---------- ----------
---------- ---------- ---------- ---------- ---------- -ATGTTCCTC
TCGGCCCAAA GCATGGCTGT CGGAACTATC ATGGTCCGTT GGGTGTCAAA GTATTCTGAT
CCAATCATGG CAACAGGATG GCACATGATA ATTGGTGGCC TTCCTTTGTT GGTTATATCT
GTTCTCAATC ATGATCCTGC GCTGAATGGG CATCTTCAAG AACTTACACT GAATGATGTA
TTAGCACTTC TCTATACATC TATATTTGGC AGTGCTATCA GCTATGGTGT GTACTTCTAC
AATGCTACAA GAGGTAGCTT GACCACACTT AGTTCTCTCA CTTTCTTAAC TCCTATGTTT
GCTTCCATTT TTGGGTTCCT CTATCTGGGA GAGACCTTCT CGCCTGTACA GCTTGGTGGC
GCGCTTCTAA CATTGGTCGC CATCTATATG GTTAACTAA
>Seit_Millet_GLEAN_10032961
ATGGTGGCCA TGAAGGGGGT CATCCCCCGG ACGGGGCCCT TCTTCGTCGC CGCGCTGCGC
CTGCTCCCGG CCGGCGCGCT GCTCGTCGCC TTCGCCGCCG CGCGCGGCAG GAAGCAGCCC
TCAGGCTGGG AGGCGTGGCT CGCCGTCGCC GCGTTCGGGC TCATCGACGC CGCCTGCTTC
CAGGGCTTCC TCGCGGAGGG GTTGCAGAAG ACGTCGGCTG GGCTCGGGGT CATCATTGAC
TCGCAGCCGT TGACGGTAGC TATCCTCGCA TCGCTGCTCT TTGGAGAGTC TATTGGCGCG
ATAGGAGCTG GGGGGCTCGT GCTGGGTGTG GCCGGGCTTT TGCTTCTCGA GGTTCCAGCA
CTGTCACTTG AAGGAAATGA CGCAACAATC TGGGGAAGTG GGGAATGGTT GATGTTTCTC
TCAGCTCAAA GCATGGCAGT TGGAACTATC ATGGTCCGCT GGGTGTCGAA GTACTCTGAT
CCAATCATGG CAACAGGATG GCACATGATC ATTGGAGGGC TTCCTCTGCT GGTTATTTCT
GTTCTTAATC GTGATCCTGC TCTGAGTGGC CATATTCAAG AGCTTACATG GAGCGACATT
CTAGCACTTG GCTACACATC TGTATTTGGC AGTGCTATCA GCTATGGTGT ATACTTCTAC
AATGCTACTA GAGGTAGCTT AACCACACTA AGTTCTCTCA CTTTCTTGAC CCCCATGTTT
GCATCAATAT TCGGGTACCT CTACCTGGGT GAGACCTTCT CACCTGTACA GATTGGTGGT
GCACTTCTCA CACTGGTTGC CATCTACATG GTTAACTAA
>Prpe_PAC_17666134
ATGGTGGCAA TGAAGGAGGT TTTGCCAAAG GCTGGCCCTT TCTTCGTCTC CTCCTTCCGC
CTAATTCCTG CTGGCTTTCT CCTCATTGCG TTCGCCGCCT CTCGAGGCCG CCCCCTTCCA
TCTGGCCTCA CTGCTTGGCT ATCTATTGCG CTTTTTGGCC TCGTCGATGC CGCTTGTTTT
CAAGGTTTTC TTGCTGAAGG TTTGCAGAGG ACATCTGCTG GCCTCGGCGT TATAATTGAT
TCACAACCTT TGACGGTGGC TATACTTGCG GCCTTGTTCT TGGGTGAGTC CATTGCGTTC
CTTGGAGCTG CAGGGCTTGT TCTTGGTGTC ATTGGACTTT TACTTCTCGA GGCACCTTCG
CTTTCTGTTG ATGGAAGCAA CTTTTCATTG TGGCAAAGTG GGGAGTGGTG GATGCTTCTC
GCAGCTCAGA GCATGGCAGT TGGCACAATC ATGGTGCGCT GGGTTTCCAA GTACTCTGAT
CCTATTATGG CAACTGGATG GCACATGGTT ATTGGTGGTC TACCCCTTGT TATGATCTCC
ATTCTTAATC ATGAAAATGC TGTTAGTGGA AGTCTAATGA GTTTCACAGA AAATGATGCG
TTGGCACTCC TTTATACATC CATTTTTGGA AGTGCCATCA GCTATGGTGT ATACTTCTAC
AGTGCAACAA AAGGTAGCCT GACAAAGCTC AGCTCCCTTA CCTTTCTGAC CCCAATGTTT
GCTTCTATAT TTGGGTATCT ATATCTTGGT GAGACCTTCT CACCCTTGCA ATTGGCTGGG
GCCATCATTA CTATTGTTGC AATATACATG GTCAACTGA
>Amtr_evm_27.model.AmTr_v1.0_scaffold00171.33
ATGGTCGCCA TGAAAGAGGT TTTGCCAAAA GCTGGGCCTT TCTTTGTTGC TACAGTGAGG
CTAATTCCAT CTGGCCTTTT ATTGATTGGG TTTGCTCGGT TCACAGGAAG GAAGCAACCT
TCAGGGATTT GGGCATGGAT TTCAATTGCA TTATTTGGAT TGATCGATGC AACTTGTTTT
CAGGGGTTTC TCGCAGAAGG CCTGCAGAAG ACTTCCGCAG GGCTCGGAGT TATCATAGAT
TCACAGCCCT TAACGGTGTC AATACTTGCA GCCTTGTTGT TTGGTGAAAC CATCGGTTCC
GTTGCAGCAG CTGGGCTTCT GTTAGGTGTT ATAGGTCTTT TGCTACTTGA GGCTCCTGCA
CTCTCCTTGC AAGGTGACGA TTCATCGCTT TGGGGCAGCG GAGAATGGTG GATGCTCCTT
GCAGCTCAAA GCATGGCAGT GGGAACTGTC ATGGTCCGCT GGGTGTCCAA GTACTGTGAC
CCTGTCATGG CCACAGGATG GCACATGGTT CTTGGGGGCC TTCCTCTTCT GGTTATCTCC
ATGCTTAATC ATGATCCTGC TATCAGTGGT AGTCTTAAGG AGTTTACTCT GGGTGATATT
GGGACACTCG CCTATACCTC TGTGTTTGGA AGTGCTGTCA GTTATGGTGT TTACTTCTAC
AATGCTTCCA GAGGTAGTTT GACAAAGCTC AGCTCCCTCA CATTTCTAAC GCCAATGTTT
GCCTCTCTTT TTGGCTATCT TTACCTGGAT GAGAGATTCA CACCTCTGCA ACTGGTTGGA
GCTCTTGTGA CTGTTGTCGC CATCTATATG GTCAATTGA
>Thca_Tc04_g005970
ATGGTTAGAT CCAAA----- ---------- ---------- ---------- ----------
TTCATTCCT- ---------- ---------- ---------- ---------- ----------
---------- ---------- ---------- ---------- --TTGGAGAG CTGTTGGTAT
CATTCCTTT- ---------- ---------- ---------- --------GA GCTGTCACCA
TCATTGCCTT TTCCT---GC AGTTCTTATG TACAAAAAAT TTAAG----- ----------
---------- ---------- ---------- ---------T TGTTGTTTAA GGTACCTGCA
CTTGCATTAG ATGAAAGTAA TTTTTCACTA TGGGGGAGTG GAGAATGGTG GATGTTCCTT
GCAGCTCAGA GTATGGCAGT TGGAACTGTC TTGGTCCGCT GGGTTTCCAA ATACTCTGAT
CCTATCATGG CAACTGGATG GCACATGGTT ATTGGTGGTC TTCCTCTTGT TGGAATCTCC
ATTCTCAATT ATGATCCTGT CTTCAGTGGG AGTTTTAAGG AGCTTTCAGC CAGTGATTTG
TTGGCACTCT TTTATACATC TGTTTTTGGA AGTGCCATCA GCTATGGTGT GTACTTCTAC
AGTGCAACCA AAGGTAGCTT GACGAAGCTC AGTTCCCTCA CCTTCTTGAC GCCCATGTTT
GCTTCAATTT TTGGGTTCTT ATACCTAGGT GAGACCTTCT CACCCTTGCA ACTGGTTGGG
GCTATTGTCA CCATAGTTGC CATATACATG GTTAACTGA
>Sobi_Sobic.001G207800.1.v2.1
ATGGTCGCCA TGAAGGGGGT CATCCCCCGC ACGGGCCCCT TCTTCGTCGC CGCGCTGCGC
CTGCTCCCGG CGGGCGCGCT GCTCGTCGCC TTCGCCGCCG CGCGCGGCAG GAAGCAGCCC
GCCGGCTGGG AGGCCTGGCT CGCCATCGCC GCGTTCGGAC TCATCGACGC CGCCTGCTTC
CAGGGCTTTC TCGCGGAGGG ATTGCAGAAG ACGTCGGCTG GGCTCGGGGT CATCATTGAC
TCGCAGCCAT TGACGGTTGC TATCCTTGCG TCACTGCTCT TTGGAGAGTC GATTGGCGCC
GTAGGAGTTG GAGGGCTCGT GCTGGGTGTC GTGGGGCTCT TGCTTCTAGA GGTTCCAGCA
CTGTCAATTG AAGGAAATGA CACAACAATC TGGGGAAGTG GGGAATGGTT GATGTTCCTC
TCAGCTCAAA GCATGGCAGT TGGAACTATC ATGGTCCGCT GGGTGTCAAA GTACTCGGAT
CCAATTATGG CAACAGGATG GCACATGATT ATAGGTGGGC TTCCTCTGCT TGTTATATCT
GTTCTTAATC ATGATCCTGC TCTGAGTGGC CATATTCAAG ATCTTACATT GAGCGACATA
TTAGCACTTG GCTATACATC TATATTTGGC AGTGCTGTCA GCTACGGTGT ATATTTCTAC
AATGCTACTA GGGGTAGCTT AACCACACTT AGTTCTCTCA CTTTCTTGAC CCCCATGTTT
GCATCCGTTT TCGGGTACCT CTACCTGGGT GAGACCTTCT CACCAGTACA GCTTGGTGGT
GCGCTTCTCA CACTGGTTGC CATCTACATG GTCAACTAA
>Sppo_Spipo17G0039900
ATGGTCGCCA TGAAGGAAGT GATACCCAAG GCCGGGCCAT TCTTCGTTTC TGCATTCCGG
CTGATACCGG CGGGGTTTTT GCTCATCGGG TTTGCCAGAA TCAGGGGGAG GAGACAGCCA
TCGGGGAACC TCGCATGGCT ATCTATCCTT CTCTTCGGCG TTGTTGATGC CGCGTGCTTT
CAGGGTTTTC TCGCAGAGGG TTTGCAGAAG ACCTCGGCCG GATTGGGTGT CATCATTGAT
TCTCAACCAT TGACGGTTGC AATACTTGCA GCATTGCTTT TTGGCGAATC TATTGGTGTG
GTCGGTGCTG CTGGGCTCGC ACTCGGTCTT ATCGGGCTCC TGCTTCTTGA GGTTCCGGCG
------TTCC AAGAGAATGG CTCCGCTATT TGGGGGAGCG GAGAATGGTG GATGTTCCTC
GCGGCTCAGA GCATGGCAGT CGGCACCGTC ATGGTCCGGT GGGTGTCCAA GTACTCCGAC
CCCGTCATGG CGACTGGATG GCACATGGTC ATCGGCGGCC TCCCTCTGTT GGCCGTCTCT
GTGCTTAACC ATGACCCCGC TCTGAGCGGG GGTCTCATGG AGCTCACTTC CAGTGATGTT
GCAGCCCTCG TCTACACCTC AGTTTTCGGC AGCGCCGTCA GCTATGGCGT GTACTTTTAT
AACGCCACCA GAGGTAGTCT GACGAAACTC AGCTCGCTCA CATTCCTAAC TCCGATGTTT
GCTTCAGTTT TTGGATTCAT ATACCTCGGC GAGACGTTCT CGCCCCTGCA GCTGGCCGGC
GCCCTCGTGA CCGTGGTCGG CATCTACCTG GTCAACTGA
>Brdi_Bradi3g29830.1.v2.1
ATGGTGGCCA TGAAGGGGGT CATACCCAAG ACGGGCCCCT TCTTCGTCGC CGCGCTCCGC
TTGATACCCG CGGGCGCGCT CGTCGTCGCC TTCGCCGCCG CGCGCGGTAG GAAGCAGCCC
TCCGGGTGGG CCGCCTGGGG CGCCATCGCC GCCTTCGGCC TCGTCGACGC CGCCTGCTTC
CAGGGCTTTC TCACGGAGGG CTTGCAGAAG ACATCGGCTG GGCTTGGAGT CATTATTGAC
TCTCAACCGT TGACGGTTGC AGTCCTTGCA GCACTATTCT TTGGAGAGTC TATCGGCGCG
ATAGGAGTTG GAGGGCTCGT ACTGGGTGTC GTTGGGCTTT TGCTCCTTGA GGTTCCAGCA
TTGTCAGTTC AAGGAAACGA CACAACAGTC TGGGGAAGTG GAGAATGGTG GATGTTCCTC
TCGGCTCAAA GCATGGCTAT CGGCACTATC ATGGTTCGTT GGGTATCAAA GTATTCTGAT
CCAATCATGG CAACAGGATG GCACATGGTA ATAGGTGGGA TACCTCTGTT GGTAATATCT
GTTCTTAATC ATGATCCTGC TCTTAATGGA CATATTCAAG AGCTTACATG GAGTGACATA
TCAGCGCTGG GTTATACGTC AATATTTGGA AGTGCTGTCA GCTATGGTGT CTACTTCTAC
AATGCTACAA GAGGTAGTTT GACCACACTT AGCTCTCTCA CTTTCTTAAC TCCTATGTTT
GCCTCCATTT TTGGGTTCCT CTATCTAGGG GAAACCTTCT CACCTGAGCA GATCGGTGGC
GCACTTCTGA CATTGCTTGC CATCTATATG GTTAACTAA
>Potr_POPTR_0012s12810
ATGGTGGCAA TGAAGGAGGT TTTGCCCCTC ACTGGCCCTT TCTTTGTCTC TTCCTTTCGC
CTCATTCCAG CTGGCTTGCT TTTGGTTGCC TTTGCTGGAT TCAAAGGGAG GCCTCTGCCT
TCTGGACTCA CTGCTTGGCT CACCATCACT CTCTTTGCCC TTGTTGATGC CTCCTGTTTT
CAGGGGTTTC TTGCTCAAGG ATTGCAGAGG ACTTCTGCTG GTTTGGGTGT CATAATCGAC
TCGCAACCTC TGACAGTGGC TATACTTGCT AACTTGTTAT TTGGTGAGTC CATTGGGATC
GTTGGAGCTT CAGGCCTTGT GCTTGGTGTC ATAGGCCTTT TACTTCTTGA GGTACCTACT
CTGACATTTG ATGAAAGCAA TTTTTCCCTG TGGGGAAGTG GAGAATGGTG GATGCTTCTT
GCTGCTCAGA GCATGGCAGT TGGCACGGTC ATGGTTCGAT GGGTTTCAAA GTACTCCGAT
CCTGTTATGG CAACTGGATG GCATATGGTT ATCGGTGGTC TCCCTCTTCT TGCGATCTCT
GTTCTCAACC ATGATCCTGC CTTCAATTTG AGTCTCAAGG ACCTGACAGC AAGTGATATA
TTGGCACTAC TTTATACCTC TATTTTTGGA AGTGCCATTA GTTATGGAGT GTACTTCTAC
AGTGCAACAA AAGGTAGCTT GACAAAGCTC AGTTCCCTCA CATTCCTAAC CCCAATGTTT
GCTTCAATTT TTGGGTTTCT ATATCTTGGG GAAACTTTCT CCCCCTTGCA ACTGGCTGGG
GCCATTGTTA CTGTGGTTGC AATATATATG GTTAATTGA
>Utgb_Scf00185.g11811
ATGGTAGTAA TGAAGGGAGT TCTTCCAAAA GTTGGGCCTT TTTTTGTATC CTCTTTTAGG
CTCCTTCCTG CTGGTCTCCT ATTGGTTGGG TTTGCTCTTT CCAGAGGACG GAAGATGCCG
TCTGGATTCA ATGCTTGGCT TTCCATTGCA GCCTTTGCTC TCGTGGATGC TTCATTTTTT
CAGGGGTTTC TTGCTGAGGG GCTGGAGAGG ACAACAGCTG GTTTAGGAGT AATAATTGAT
TCCCAGCCTC TTAGCGTGGC TATTCTAGCA TCCCTGCTCT TCGGAGAATC GATAGGCTAC
GTTGGGGCGA TTGGACTTGT TCTTGGCGTT ATGGGGCTTT TACTGCTTGA GGCACCTTCT
CTTACATTCG ATGCTACACA AACGTCATTG TGGGACAGTG GGGAGTTCTG GATGCTTCTT
GCCGCACAAA GCATGGCTAT CGGCACCGTG ATGGTCCGGT GGGTTTCTAA GTTCTCAGAT
CCGGTGATGG CCACTGGTTG GCACATGGTG ATTGGAGGCA TCCCTCTCCT GGCCATCTCA
TTCCTCAACA ACGACCCTGG TTTCTCA--- TGCTTCGAAA AGCTGACCGC TAGTGATGGG
CTATCTCTTC TCTACACCTC CATCTTCGGG AGCGCCATCA GCTACGGAGT CTTCTTCTAT
AATGCCACCA GGGGTAGCTT GACGAAGCTT AGCTCCCTGA CCTTCCTCAC TCCCATGTTC
GCGCTCGCTT TCGGGTACAT TTGCCTGGGT GAAACCTTCA CGCCCTTGCA GTTCGTGGGA
GTAGTCGTAA CCCTAGCAGC GATATATTTG GTGAACTGA
>Muac_GSMUA_Achr1G00030_001
ATGGTGGCCA TGAAGGGGGT GATTCCCAAG ACGGGGCCTT TCTTCGTCTC TGCGGTCCGG
CTGATCCCCG CTGGGGCGGT CTTGATTGGT TTTGCCGCGG CCAGGGGAAG GAAGCTGCCG
GCGGGTTCTC TGGCGTGGCT GTCCATCTTC TTGTTTGGGG TTGTGGACGC TGCGTGCTTT
CAGGGATTTC TTGCCGAAGG ATTGCAAAAG ACAGCCGCTG GATTGGGCGT TATAATCGAT
TCACAACCTT TAACAGTTGC TATACTTGCT GCAATCTTAT TTGGAGAATC AATTGGTGCC
ATTGGAGTTG CAGGGCTCGT ACTTGGTGTT ATTGGGCTTC TTCTCCTGGA GGTTCCAGCA
CTTTCATTTG AGGGAAGCAA TTCAACAATA TGGGGCAGTG GAGAATGGTG GATGCTTCTT
GCAGCTCAAA GTATGGCAAT AGGAACTGTC ATGGTCCGCT GGGTGTCCAA GTATTCTGAT
CCTGTCATGG CAACTGGATG GCACATGGTT ATTGGTGGGC TTCCGCTTTT GTTTATTTCT
GTACTCAATC ACGATCCTGC TATGAATGGG AGATTAGTAG ATCTTACATC CAGTGATATT
CTAGCTCTTT GCTACACATC TTTATTTGGA TGTGCAATCA GCTATGGTGT ATTTTTCTAC
AATGCAACCA GAGGTAGCTT GACGAGGCTC AGCTCCCTCA CATTTTTAAC TCCAATGTTT
GCTTCAATTT TTGGGTACCT ATACCTTGGT GAAACGTTCT CACCATTGCA GTTGGTTGGT
GCTTTAGTTA CTATACTAGC TATTTATATG GTGAACTGA
>Arth_AT3G02690.1
ATGGTGGCGA TGAAGGAAGT GTTGCCCATT ACTGGTCCTT TCTTCGTGGC CGCGTTTCGG
TTAATTCCGG CTGGTTTGTT GCTTGTCGCC TTTGCAGTTT ACAAAGGCAG ACCTTTGCCT
GAAGGAATCA ATGCTTGGTT CTCTATCGCT CTCTTTGCTC TTGTGGACGC CACTTGTTTC
CAGGGATTTC TTGCTCAAGG GTTACAGAGA ACTTCTGCTG GTTTAGGAGT CATAATTGAT
TCTCAGCCAC TGACTGTAGC TGTGTTAGCA TCTTTCTTGT TTGGTGAGTC AATTGGAATA
GTGAGAGCTG GAGGTTTGCT TCTTGGTGTT GCTGGACTTT TGCTTCTTGA GGTTCCATCA
GTAACTTCAG ATGGTAATAA TTTTTCCTTG TGGGGAAGTG GAGAATGGTG GATGCTTCTT
GCAGCTCAGA GCATGGCTAT TGGCACTGTC ATGGTTCGAT GGGTCTCAAA ATACTCAGAT
CCAATTATGG CAACCGGTTG GCATATGGTT ATCGGTGGCC TTCCTCTTTT GGCGATTTCT
GTTATAAATC ATGACCCGGT TTTTAATGGT AGTCTTCAAG ATCTATCCAC AAATGATGTT
ATAGCACTTC TCTACACATC CATTTTTGGC AGCGCAGTTA GCTACGGTGT TTACTTCTAT
AGCGCTACTA AAGGAAGCCT AACTAAACTC AGCTCACTCA CCTTCTTGAC ACCAATGTTT
GCATCAATCT TTGGGTATCT GTACCTCAAT GAGACTTTCT CCTCATTGCA ACTGGTCGGA
GCAGCAGTGA CTTTGGTCGC TATATACTTG GTGAACTGA
>Soly_Solyc02g036470
ATGGTTGCAA TGAAGGAGGT TTTGCCAAAG ACTGGACCTT TTTTCGTTTC ATCATTTAGG
TTGATTCCTG CTGGGTTAAT GTTGGTCGGT TTTGCTGCTT CAAGGGGTAG AAATCTCCCT
TCTGGATTCA ATGCTTGGCT CTCTATTACA CTCTTCGCTG TAGTTGATGC TACTTGTTTT
CAGGGATTTC TTGCAGAAGG ACTTCAGAGG ACATCTGCTG GCTTAGGCGT GATAATTGAT
TCACAGCCTC TGACAGTGGC TGTGCTTGCA GCTTTGTTAT TTGGAGAGTC CATAGGTTCT
GTCGGAGCTG CAGGTCTTGT GCTCGGGGTG ATAGGCCTTT TACTCCTTGA GGTACCTGCT
CTCTCTTTTG ATAATAGCAA CTTTTCAATC TGGGGAAGTG GAGAGTGGTG GATGTTTCTA
GCAGCACAAA GCATGGCTGT CGGCACAGTA ATGGTTCGTT GGGTTTCTAA ATACTCGGAC
CCAGTCATGG CTACTGGATG GCACATGGTT ATTGGGGGAC TTCCTCTGGT GGCTATCTCA
ATTCTCAATC ATGAACCTGT CATTAGTGGG AGTTTGATGG AACTAACAAC AAATGACTTG
TTGGCATTGC TCTATACCTC AATCTTTGGA AGTGCCATAA GCTATGGTGT ATACTTCTAC
AATGCAACAA GAGGTAGCCT GACAAAGCTC AGCTCCCTTA CCTTTTTAAC TCCAATGTTT
GCATCAATTT TTGGGTTCCT ATATCTAGAT GAGATCTTCA CACCTGTGCA ACTAATTGGA
GCATTTGTCA CAGTGGCTGC AATTTACATG GTTAATTAA
```
