## Supplementary data 1-3 for "The Avocado Genome Informs Deep Angiosperm Phylogeny, Highlights Introgressive Hybridization, and Reveals Pathogen-Influenced Gene Space Adaptation": OG0009971_seq.cds.mus.aln_vf.fasta-gb

```
>Utgb_Scf00043.g4912
TGCAGAAGGA CGCAGCGTTT TGGCCTCGTC CCTGCTATCA TTTCACCCTG AGGCCACATG
TTGTGGCTTT CCGAATTATT GAGGTTTTTA TAGCCTTTGC CTCCTCAATT GTCAAGTTTC
AGCTCTCGAA TTTCTATTTT GGGATGTTAC TGAAAGAAAC CATGCTATAC CTGGGACCGA
CATTTATAAT GGGCCAGTCT CTCTCTACAA GGCCTGATTT AATTGGCGAT GATATTTCGA
TGGCTCTATC AGAACTCCAT GATCAAGTCC CTCCATTCCC TCGGGCTGAA GCAATGAAGA
TTATTGAAGA AGAGTTAGCT TTTCCTGCAG AGATGTGCTT TAGCTATATC TCTGAGGATC
CTGTTGCTGC CGCTTCATTT GGTCAGGTCT ACAAGGCAAG TACTCTCGAT GGAGTTGACG
TTGCTATAAA AGTTCAGCGT CCCAACATGC GCCATGTT-- ---------- ----------
---------T TGGCCTATTG CAAATCATAG CTAAAAGACA AAATGACCTT CGTCATTATG
CCGATGAGGT TGGAAAAGGC TTGATTGGAG AGTTGGATTA TACTTTGGAA GCTGCAAATG
CTCTAGAATT CATGGAGGTT CATTCTAGGT TTACTTTTAT GCATGTACCG AAAGTATTGA
CCCATTTGAC TAAGAAAAGA GTATTAACCA TGGAGTGGAT GGTTGGTGAC AGTCCAAAGG
AGTTAATA-- ---------- ------TCA- ---------- ---------- ----------
--AAGCGGTC TCCAGAGTCT AACCGAAAGC TTCTTGATTT TAGCAAAGGT GTGGAGGCAT
CACTCGTTCA ACTTCTTGAC ACTGGCTTAA TGCATGCTGA TCCACATCCT GGAAATTTGC
GATATGTA-- -TCAGGGAAA ATAGGGTTTC TGGATTTCGG CTTACTCTGT CGTATGGAAG
AGAAACATCA ATTTGCCATG TTGGGTGCCA CTATCCACAT AGTATATGGT GATTGGGCAT
CCCTG----- ---------- ---------- ---------- ---------- ----------
---------- ---------- ---------- ---------- ---------- ----------
---------- -GTACTGGGT AAAATTTGGT CTGTTGCACT GAAGTACCAT TGCCGATTAC
CACCATACTA TATTCTTGTG TTGCGTTCAT TGGCTTCTCT AGAAGGATTG GCCGTCGCTG
TGGATCCAAA TTTTAAGACA TTTGAAGCCG CGTATCCATA TGTTGTTCAG AAACTTCTCT
TTGACAATTC TGCAGCCACA AGAAGAATTC TGCATTCGGT CGTTCTGAAT AGAAAGCGGG
AGTTTCAGTG GCAAAAGCTT TCCATGTTCT TGAGAGGGAG GAGGCTCCTC GTCTCGCCGG
CCACT---GA AAATCATCCT GCAAATCTCA CGAAAGGAAT TGGACCGGAG GTGAACATTG
CAGGCTTTGC ACTGAGGCTG CTAACATCTA GCAACGGCCA GGCAATAAGA AGGCTTCTAA
TGACTGCGGA GGGCACGGTG TTGATAAGGG CGCTGGTTTC AGATGAGGCT GCTTTATACC
GACAACAGCT TTGCCGAGTG ATCTCCAATC TGCTGTTTCA AAGGATAAGG GACAGAAGAC
TGAGGGTCAT CTTCTTCAAG TACCTGAATA CTGCAAGAAA AGACCCCATC TTGTTGTTTA
GGTTCTGCTC CGTAATCCTT ATGGCGGCAG CCATGGCATG CCAAAGAATG ATGC
>Muac_GSMUA_Achr1G08930_001
TCCGGAACGA CCGGGATTTT CGGCCGAAGA TTTCGCATCA TTTTAGTTGC CGACCTCATA
TACTGGCATT CCGAATTACT GAGGTTTTCT TGTCATTTGC CTCTGCTGCC ATAAAACTGC
AAGCTTCACG ATATCATATT GGTCAGATTG TTAAAGAGTC ATTGCTGAAT CTTGGTCCAA
CTTTTGTCAT TGGGCAGTCC CTCTCTACAA GGCCAGACAT AATTGGTTCA GATATTTCAA
AAGCACTATC TGAGTTGCAT GACAAAGTAC CTCCTTTCCC ACGGACAGTT GCAATGAAAA
TTATTGAGGA TGAATTTGGA AGCCCTGTAG AGAGAATCTT TAGTTACATT TCAGAAGATC
CAGTAGCTGC AGCTTCATTT GGGCAGGTCT ATCGTGGCTG TACACTTGAT GGCAGCGTTG
TTGCTGTAAA GGTCCAACGT CCAAACTTGC TTCATGTGGT TGCACGAGAT ATCTACATTT
TACGTCTTGT AGCGTTGTTA AGGAAGATAG CAAAACGAAA GAGTGATCTT TGCCTCTATG
CTGATGAGCT TGGTAAAGGT TTAGTTGGTG AATTGGACTA CACAAGAGAA GCAGCAAATG
CTACTGAATT TATGGAAGTT CATTCACAGT ATTCATTTAT GTTGGTCCCA AAGGTGTTTA
TGAAATTAAC CAGCAAGAGA GTTCTCACTA TGGAGTGGCT AAATGGTAAA AATCCGAATG
AGTTGCTTGT TCAATCCAAG GAACTTGTC- -----CAGGA GAATGGT--- CAGTACTTGG
AAATGCAAAC ATTGGACACA AAAGTGCAAC TTTTAGATCT CAAGAAAGGC GTGGATGCAA
CATTAATTCA ACTTCTTGAC ACAGGCCTAT TGCATGCTGA CCCACATCCA GGGAATTTGT
GTTACACACC TGATGGGCAT ATTGGGTTTC TTGATTTTGG TTTGCTTTGC CGGATGGAGA
AGAAACATCA GCTTGCAATG CTTGCCTCCA TAGTTCACAT ATCTAATGGA GACTGGAATG
CACTTGTCTA TGATTTGATG GAAATGGATA TTGTAAGGCC AGAAACCAAC CTTCGTCGTG
TAACAAACTT GGAAGAGGCC TTAGGTGAGG TAGTCTTCGT CAATGGAATT CCTGACATCA
AGTTTAGTCG AGTTCTTGGT AAAATTTGGT CTGTAGCACT CAAATACCAG TTTCGTATGC
CACCATACTT TACACTGGTC TTGCGCTCTT TGGCTTCCTT TGAAGGTTTG GCACTAGCAG
CAGATCGAAA TTTTAAGACA TTTCAAGCTG CTTACAATTA TGTCGCAAGG AAACTTCTAC
ATGATAATTC AGCTACTGCA AGAAAAATAT TGTATTCGGT TGTCTTCAAC AAAAGGAGGG
AGTTGCAATG GCAGAGGATT TTGCTTTTTC TTAGGCCAAT CAAAGTAATA GAAAACACAT
CAAAC---AG CATATCTTCC TCCTATGGGC AAAGTGTCAG AGAGGATGTC TTTGAAACTG
CAAACCTCAT TTTGAGGCTA TTATCCTCAA AGGATGGTAC TGTTTTCAGA AGAATTCTAA
TGATTGCAGA TTCGACTTCT TTGGCTCGAG CATTTATTTC TAAAGAAGCA ATTATCTTCC
GTAAAAATTT GAGTGCTGCT CTTGCTGATG TTTTCTTCCA ATGGATAGTA GACCGAAGGC
TAAAAGTAAT ATATTACAAG AAGCTGAATG ATGTAAGACG AGATCCCATA TTGATGTTGA
AGGTGTGTTC AATCTTTATG ACAGCTGCAG CACTTGCATT GAATAGTTTT CTAG
>Vivi_PAC_17826753
TCGGCAAGGA CATGGAGTTC CGGCCCCAAC CTTCTTATCA CTTCAATCGC AGGCCTCACA
TAGTGGCCCT TCGGCTTCTT GAGGTGTTTT CCTCCTTTGC TTTTGCTGCG ATCAGAATTC
GAACCTCTCC ATACAATTTT GGAATGGTGC TAAAAGAAAC TATGCTTAAC CTTGGTCCCA
CTTTTATCAT TGGTCAGTCC ATTTCCACAA GACCAGATAT CATTGGTCCA GAAATTTCCA
AGGCGTTGTC TGGGCTGCAT GATCAAATCC CTCCTTTTCC CAGAGATGTG GCTATGAAGA
TCATTGAAGA AGAATTAGGT TCTCCTGTAG AAGCATTCTT TCGCTACATC TCTGAGGAAC
CTGTGGCTGC AGCGTCATTT GGTCAGGTCT ACTGGGGGAT TACTCTCGAT GGTTCTAATG
TTGCTGTGAA AGTTCAACGT CCCAATTTGC ATCATGTGGT AGTGCGGGAT ATATATATTC
TTCGCATTGT GGGGCTAGTG CAAAAGATTG CAAAGAGAAA AAGTGATCCT CGTCTTTATG
CCGATGAACT TGGGAAGGGC TTGTCTGGAG AGTTGGATTA CACTTTAGAG GCTGCAAATG
CCTCTGAGTT CCTGGAAACT CATTCCTCCT TTTCATTTAT TCGTGTTCCA AAAGTTCTTC
GACATCTAAG TCGAAAGAGA GTGCTAACTA TGGAGTGGAT GGTGGGTGAG AATCCAAGTG
ATTTAATTTC TGCATCTGCT GGA---AACT CAATTGCTCA TGTCTCT--- GGATATTCAG
AGAGGCAGCA AACTGATGCC AAACGACAGC TTCTTGATTT GAACAAAGGA GTGGAGGCAT
CCCTAGTTCA ACTCCTTGAT ACAGGCTTAT TGCATGCTGA TCCGCATCCT GGAAATTTGC
GTTACATGCC TTCAGGGCAA ATTGGGTTTT TGGATTTCGG TTTGCTTTGT CGGATGGAAA
AGAAGCATCA ATTTGCCATG CTTGCATCCA TAGTGCATAT TGTAAATGGG GATTGGCCGT
CCCTTGTTCA TGCGCTGACC GAAATGGACA TTATAAGAGC TGGAACTAAT ATTCAGCGTG
TTACCAATCT GGAGGATGCC TTGGGAGAGG TAGAATTCAA AGATGGAATT CCTGATGTCA
AGTTCAGTAA GGTACTGGGT AAAATCTGGT CCATAGCCCT TAAATATCAT TTTCGGATGC
CACCATATTA TACTCTAGTC CTGCGTTCTC TTGCTTCCTT GGAAGGATTG GCAATAGCTG
CAGACAAAAA TTTTAAGACA TTTGAAGCTG CATATCCTTA TGTTGTTCAG AAGCTTCTCA
CTGATAACTC ACCTGCCACA AGGAGAATTT TACATTCGGT GGTTCTAAAC AGAAGGAAAG
AATTCCAGTG GCAGAAGCTT TCTCTCTTCT TAAGAGGGAA AGGCTTGCTG GTAGCACCCA
ATGGT---GA AGCTCCACTC AATTATTCAC CGGGTGGGGT CAATGGTACA GTTGATGTTG
CAAACTTGGT CTTGAGGCTT TTACCATCCA AGGATGGTGT TGTGCTGAGA AGACTCTTAA
TGACTGCAGA TGGGGCTTCG TTGATCCGAA TGATGATTTC CAAGGAGGCA ATTTTCTTCC
GCCAACAACT TTGCAAAGCT ATTGCTGATG TACTATACCA ACGGATCAGA GATCGACGGC
TCAAAGTGAT TTTCTTCAAG ATACTCAACT CAGTAAGGAG AGACCCTGTG TTGACCCTGA
GGTTCTGCTT CATGTTCATG ACAGCTTCTG CTTTGGCATG CCATCGGATT TTAG
>Sobi_Sobic.004G337400.1.v2.1
TGGCGGCCGA CTTCCAGGCC CTCCCTCCCC CCTCCTACCA CTTTGCCTCA CGTCCTCATA
TCCTTGCATC TCGCGTCATT CAGATACTCT TCACATTTCT CTCAGCTGTG GCAAAGATGC
AGATTTCTCA ATATATGCTT GGCCAACTTC TCAAGGAGAC ATTTCTTAAC CTTGGGCCTA
CTTTTGTTAT TGGACAATCA CTTTCTACAA GACCTGATAT CATAGGTTCA GAGATTTGTG
AGGCCCTTGC TGAGTTGCAT GAAAGAGTTC CTCCTTTCCC AAAAGAGGAT GCAATGATGA
TCATTGAGGG AGAATTTGAG TGCCCTGTGT CGCATATGTT CAGTTACATT TCAGATGAGC
CTGTAGCAGC TGCTTCCTTT GGACAGGTCT ACCAGGGGCG CACAGTTGAT GGTGCTCTTG
TTGCAATAAA GGTTCAGCGG CCAGACCTTC TACCTTCTGT ACTGAGAGAC ATCTATATTC
TACGCCTTGT TGCTTTCATA CGGAAGATAG CCAAGCGAAG AAGTAATATT TCTCTTTATG
CTGATGAGCT GGGTAGAGGT TTCGTCGGCG AGTTGGACTA CAATATTGAA GCTGCTAATG
CTACCAAATT TATGGAGGTT CATTCCAGAT ATCCTTTCAT GCTAGTTCCT AAGGTTCTTA
AACAACTTAC TAGAAAGAGG GTTTTGACAA TGGAGTGGGT GGCTGGTGAG AACCCCAAGG
ATTTGCTTTC TTTGTCTAAA GGAGTTTCT- -----GAAAA TATCACT--- CAAGCTTCAG
ATAAGCAGAA GTTGGAAGCA AAATCTCGCC TTCTTGACCT CAATAAAGGT GTAGAGGCAT
CGCTAGTGCA GCTTCTTGAG ACAGGCTTGT TGCATGCTGA TCCTCATCCT GGTAACTTGC
GTTATACTCC TGAAGGTCGT GTTGGGTTTC TAGATTTTGG TTTGCTTTGC GTGATGGAAA
GGAAACATCA GCGTGCTATG CTTGCAAGCA TAGTACACAT AGTAAATGGA GATTGGGCTT
CCCTCGTTTA TGATTTGACT GAAATGGATG TAGTTCCACC AAAAACCAAT CTACGTCGTG
TGACAAATTT GGAGGATGCA TTAGGCGAGG TAACCTTTGA AGATGGAATT CCAGAAATCA
AGTTTAGTAA GGTGCTTGGA AAAATTTGGT CTGTGGCATT TAAATATCAC TTCCGTATGC
CACCTTACTA CACACTTGTT CTCCGTTCAC TTGCCTCTTT GGAAGGACTG GCTGTGGCAG
CAGATGGGAC TTTCAAAACA TTTCAAGCAG CATACCCATA TGTTATTCGG AAGCTTCTTT
CCGATAATTC ACTTGCAACA AGAAGACTCT TGAATCAGGC AATTTTCAAC AAAAGGAAAG
AGTTCCAATG GCAGAAGATT GCTGCGTTTC TAAAATTGAA GGCCATGATT GTAGAGATCA
GTGAT---TT ATCTTCACTT GACCGTGCTA CAGCTACACC AGAGAGGGCA TTGCATACTG
CAAACCTGTG TGTGAGGCTT TTATTATCAA AGGACAGCGT TGTGATTAGG AGACTTATTA
TGACAGCGAA TGCAAAATCT CTTGCCCGTG ATCTGATCTC CAGAGATGCT TTGATGTTCC
GGGTGCTCCT TAGTAAGGTT ATTGCGGATG TTGTCTGCCA ATGGATAAAA GACCGAAGAA
TGCAGCTCAT ATTCACCAAG TTTGTGAGGG AGTTGAGAGA GGAGCCCATC TTGATGATTA
GGGTGAGCTT CATCTCAGTC TCAGCTGCTG CTGTAGGCCT GCACCGTTTC ATGG
>Coca_GSCOCT00017736001
TGAAAAAGGA TTTTGAGTTT CGGCCTCAGC CTTATTATCA TTTTAGGTTG AGGCCTCATG
TAGTTGCCCT CCGTCTTCTG GAGGTGTTTG CTGCCTTTTC TTCTGCTGCA ATAAGAATGC
GAATCTCCCA GTACAGTTTT GGAATATTGT TAAAGGAAAC AATGCTAAAT TTGGGCCCTA
CATTTATAAT TGGTCAGTCC CTGTCCACAA GACCGGATAT CATTGGGACT GAGATCTCCA
AGGCTTTGTC TGAGCTGCAC GAGAATATCC CCTCTTTTCC CAAGGTTGTT GCTTTCAAGA
TCATTGAAGA AGAACTGGGT TCTCCTGTGG GAAAATTCTT TAGCTATATT TCAGAGGAAC
CAATTGCTGC AGCTTCATTT GGTCAGGTCT ATAGAGCTAG GACTGTTGAT GGTTTTGATG
TTGCTGTGAA AGTCCAGCGC CCTAACCTAC ATCATGTGGT TGTTCGAGAT ATTTACATTC
TTCGCCTCGT GGGGCTATTG AAAGAAATAG CAAAAAGGAA GAGTGACCCC AGGCTTTATG
CTGATGAACT GGGAAAAGGC TTAGTTGGGG AGTTAGATTA CACCTTGGAG GCTGCCAATG
CAGAGAAATT TATGGAAGCA CATTCTCGGT ATCCTTTTAT ATGTGTTCCA AAAATTTTCC
GACATCTTAG CCGGAAAAAG ATTCTGACCA TGGAATGGAT GGTTGGTGAT AATCCACGCG
ATTTACTTTT CCTCTCTACC GAA---TCA- --CTTGACCA GCACCCT--- GGATTAACAG
AGAGGCGGCA AAATGAAGCA AAAAGACGTC TTCTTGACTT TAATAAAGGA GTGGAAGCAT
CACTAATTCA ACTCCTTGAG ACTGGGTTAT TGCATGCTGA CCCCCACCCG GGCAACTTGC
GCTACACATC ATCTGGGCAA ATTGGGTTTC TTGATTTTGG GTTGCTTTGC CAGATGGAAA
AGAAACATCA ATTTGCCATG CTTGCATCCA TAGTGCATAT AGTTTATGGA GATTGGGCAT
CTCTTGTGCA GGCACTAATT CAAATGGATG TTGTACGGCC AGGAACTAAT GTTCTGCGTG
TTACCAACTT GGAAGATGCC TTGGGAGAGG TAGAACTTAA CCGTGGAATC CCCAACGTCA
AGTTTAGTCG GGTTCTTGGT AAAATATGGT CTGTGGCACT GAAGTATCAT TTTCGCATGC
CACCATACTA CACTCTGCTT CTGCGGTCTT TGGCTTCACT GGAAGGATTG GCAGTTGCTG
CAGATCCAAA TTTTAAGACA TTTGAGGCTG CATATCCCTA TGTTGTCCGT AAACTTCTCA
CTGATAATTC AGCTTCCTCG GGGAGAATTC TGCACTCGGT TGTGTTCAAC AGAAAAAAGG
AATTTCAATG GAAAAAGCTT GCTCTTTTCT TAAGAGGAAA AGGATTGCTG GCGGCATCAA
AGTCT---GA AACATCTCGT GACCCTTCTT CAATTGGAGT CTCTGGTGAA CTTGATGTAG
CAAACCTGAT TTTGAGACTC TTACCTTCAA AGGATGGCTA TGTGCTTAGA AGACTCCTAA
TGACTGCAAA TGGAACTTCA TTAGTCAGAG CTATGGTGTC AAAGGAGGCA AATTCCATGC
GTCAGCAATT TTGTAGAGTC ATCGCAGATA TACTTTATCA GTGGATAAGA GATCGACGGA
TAAAAATTAT TTTGTTCAAG ATACTAGATT CTGCAAGGAG GGATCCAATA TTGATGCTTA
GGTTCTACTT TATGTTGGTC ACAGCATCTG CAATGGCATG TCATCGGGTG TTGG
>Brdi_Bradi3g54690.1.v2.1
TGGCGGCTGA TCTACAAGCC CTCCCTCCCC ATTCCTACCA CTTCGTCTCA CGTCCTCATA
TCCTTGCATT CCGCACGGTT CAAATACTAT TGGCATTTGT CTCGGCTGCG GTGAAGGTGC
AAATTTCACA ATACATGGTT GGACAGCTTC TCAAGGACAC ATTTCTTGAC CTTGGGCCTA
CTTTTGTTAT TGGGCAATCC CTCTCAACAA GGCCTGATAT TATAGGCTCG GAGATTTGTG
AGGCACTTTC CGAGTTGCAT GAAAGAGTCC CCTCTTTCCC AAGAGAGGAT GCAATGAAGA
TCATTGAGGG AGAATTCCAT CGTCCTGTTT CACAAGTTTT CAGTTACATA TCTGATGAGC
CTGTTGCCGC AGCTTCCTTT GGACAGGTTT ATCAAGGACG CACATTTGAT GGTGCTCTTG
TGGCCATAAA GGTCCAGCGG CCGAACCTTC TTCCTTCTGT GCTGAGGGAC ATCTATATTC
TGCGCCTTGT TGCTTTTGTG AGGAAGATTG CAAATCGAAG TAGTAACATT TCCCTCTATG
CTGATGAGTT GGGTAGAGGT TTTGTTGGCG AATTGGACTA CAATATTGAA GCTGCCAATG
CTATGAAATT CCGGGAATGT CACTCCAGAT ATTCATTTAT AGTGGTTCCA AAGATTCTCA
AGCAACTTAC TAGGAAGAGG GTTTTGACAA TGGAGTGGAT GGCTGGTGAA AACCCCAAGG
AGTTGCTTTC TTTGTCTAAA GGTATTTCT- -----GGTGA CATTAGT--- GAATCCTCAG
AGAAGCAGAA GTTGGAAGCA AAAGCCCGGC TTCTTGACCT CAATAAAGGT GTCGAGGCCT
CATTAGTGCA GCTCCTCGAG ACAGGGTTGT TGCATGCTGA TCCTCATACT GGGAATTTGC
GATATACACC TGAAGGCCAT GTTGGGTTTC TTGACTTTGG TTTACTTTGC GCGATGGAGA
AGAAACATCA ACGCGCTATG CTTGCGAGCA TTGTGCACAT AGTAAATGGA GATTGGACTT
CCCTTGTTTA TGATTTGACT GAGATGGATA TTGTTCCACC AAGAACTAAT ATACGCCGAG
TGACAAACTT AGAGGACACA TTGGGTGAGG TAACCTTTGA CGATGGAATT CCAGACATCA
AGTTCAGTAA GGTGCTTGGC AAAATTTGGT CTGTAGCACT TAAATATCAC TTCCGTATGC
CACCGTACTA CACACTGGTC CTGCGGTCAC TTGCCTCTTT GGAAGGACTG GCCATAGCAG
CAGATAAAAG TTTTAAAACA TTTTGGGCAG CATACCCATT TGTTGTTAGG AAGCTTCTGT
CTGATAATTC ACTTGAGACA AGGAGGGTAT TGTATCAGGT GATTTTCAAC AGAAGGAAAG
AGTTCCAGTG GCACAAGATT GCAGTGTTTC TAAAGCGGAA GGGCATGATT GCAGAGATCA
GTGAT---GC ATATTCCCTT GATCGCGCTA CA------CC AGAAAGGGCA TTGCATACTG
CAAACCTTTG CCTCAGACTT CTATTATCAC AGGATAGCAT TGTGATAAGG AGACTTATAA
TGACTGCGAA TGTGAAGTCT CTTGCCCGTG ACTTGATCTC CAAAGGCGCA TCCATTTTCC
GGGTCCTCCT GAGCCGGGCT CTTGCCGACG TTGTCTGCCA GTGGATAAGA GACCGAAGAC
TGAAGGTCAT ATTCTCAAAG TTTGTCAGGG ATCTAAGGGA GGAGCCAGTC CTGATGTTCA
GGGTGAGCTT TGTCTCGGCC GTATCCGCAG CCATTGGTGT GCACCGGTTT GTCG
>Potr_POPTR_0010s22780
TGGGCAAGGA TTTCGAGTTT AGGCCTCAAC CTTCATATCA CTTCAATTGT AGGCCTCATC
TTGTCGCTTT TCGACTTCTC GAGGTGTTTA CTGCATTTGC TACCGCAACT ATAAGAATTC
GAGCCTCACA GTACGATTTG GGGATGGTAT TAAAAGAAAC AATGCTAAAT TTGGGTCCCA
CTTTTATCAT TGGTCAGTCT CTTTCCACAA GGCCAGATAT TATTGGTACT GAAATTACCA
AGGCACTTTC TGGACTGCAT GATCAAATAC CTCCTTTTCC CAGGACCTTG GCTATGAAAA
TCTTTGAGGA AGAATTGGGT TCTCCTGTTG AATCATTCTT TAGCTATGTA TCCGAGGAAC
CTGTGGCTGC AGCATCATTT GGTCAGGTAT ATCGTGGAAG CACCCTTGAT GGTCGTACCG
TTGCTCTGAA GGTTCAGCGT CCTAATCTAC ATCATGTTGT AGTTCGTGAT ATCTATATAA
TTCGGCTTGT GGGCCTGTTG CAAAAGATAG CAAAGAGAAA AAGTGACCTT CGCCTCTATG
CTGATGAGCT TGGGAAAGGC TTAGTTGGGG AGCTGGATTA TTCTATAGAG GCTGCCAATG
CCTCCAAGTT TCTGGATGCT CATTCCTCAT TCTCATTCAT ATATGCTCCA AAAATATTTC
CAGATTTAAG CCGAAAGAGA GTTCTGACAA TGGAGTGGGT TGTTGGTGAG CGTCCAACTG
ATTTACTATC TCTATCTACT AGT---TCC- ---------- ---------- GCATATTCAG
AAAGACAGAA ACTTGAAGCA AAAAGGCGTC TCCTTGATTT TAGCAAAGGA GTAGAAGCAT
CATTAGTTCA ACTCCTGGAA ACAGGCTTAT TGCATGGTGA TCCACATCCA GGAAACTTGC
GTTACATATC ATCAGGACAA ATAGGTTTCC TGGATTTTGG ATTACTTTGC CAGATGGAAA
AGAAGCATCG GTTTGCTATG CTTGCTGCCA TAGTACACAT TGTAAACGGG GATTGGGCAT
CCCTTGTGCA TGCTCTTATT GACATGGATG TTGTGAGGCC AGGGACTAGT ATCCGGCGTA
TTACAAAACT GGAAAATTCT TTGGGAGAGG TGGAGTTTAA AGATGGAATA CCTGATGTCA
AGTTCAGTAG GGTTCTGGGA AAAATATTGT CTGTAGCGAT CAAAAATCAT TTCCGCATGC
CACCATACTT TACTCTTGTG CTCCGTTCTC TTGCATCCCT GGAAGGTTTG GCAGTAGCCG
CAGATCCAAA CTTTAAGACA TTTGAAGCTG CATACCCATA TGTTGTTCGG AAACTTCTCA
CTGAAAATTC TGCTGAAACG AGGAAAATTT TGCATCTGGT GGTTTTGAAC AAGCAGAAAG
AATTCCGGTG GGAGAGGCTT GCTCTTTTCC TAAGAGGGAA AGCCTTCATG ATAGCATCAA
AGAAT---GA AAGTTCGCTC GATTATTTAC CAAAAAGGGC CAGTGGTGTT TTTGATACTG
CACATTTAGT TCTGAGGCTT TTACCATCTA GAGATGGTAT TGTGCTTAGG AAACTTCTAA
TGACTGCAAA TGGAGCTTCA TTAATCCGAG CAATGGTTTC CAAGGAGGCA ATTTTCGTCA
GACAGCAGCT TTGCAGAGTT ATTGCTGATG CACTATATCA TTGGATTAGA GATCGACGCC
TCAAAGTGAT CTTTTCCAGG ATACTAGATT CTGCAAGGAA AGATCCGGTG TTGATGCTAA
AATTCTACTT GATGGTTGTC ACAGCCTCAG TTAGGGCTTG TCACCGGGTT TTGG
>Caca_C.cajan_07192
TTCGCAAGGA CGTCGAATTC CGGCCTCAAC CTTGGTACCA TTTCAGTGTT AGGCCTCATG
TCGTCGCCCT TCGTGTTCTC GAGGTACTTT TCTCTTTCAC CACAGCTATG ATCAGTATTC
GAACTTCTAA GTATAATTTT GGGATGGTGT TAAAGGAAAC ATTGCTTAGT CTTGGCCCTA
CCTTTATAAT TGGGCAGTCC CTTTCCACAA GGCCAGATAT CATTGGTGTT GAGATGTCCA
AGGCATTGTC AGAATTGCAT GATCAAATCC CTCCTTTTCC CAGGACAGTT GCTATGAAGA
TTATGGAGGA AGAATTTGGT TGTCCTCTGG AATCATTCTT CAGTTACATT TCTGAGGAAC
CTATAGCTGC TGCATCATTT GGTCAGGTTT ACTTTGCCCG CACTACTGAT GGTAATAATG
TTGCTGTAAA AGTCCAGCGT CCTAATTTGC ATCATGTGGT GGTGCGGGAT ATCTACATCC
TTCGCCTTGT GGGGCTGGTG CAAAAGATTG CCAAGAGAAA GAGTGACCCT CGCCTATATG
CTGATGAACT AGGAAAAGGT TTTGTTGGTG AATTGGATTA TACTTTAGAG GCTGCAAATG
CTAACAAGTT TCTGGAAGTT CACTCTTCCT TTACTTTCAT GCATGTGCCA AAAGTATTTC
CGCATTTAAC TCGAAAGAGA GTTCTTACCA TGGAGTGGAT GGTTGGTGAA AGTCCAACTG
ATTTGCTCTC TGTGTCAGCT GGA---AACT CTGTTGGAAA TGTCTCT--- GAATATTCAG
AAAGGCAGAA ATTAGATGCA AAAAGGCGTC TTCTTGATCT CAACAAAGGC GTTGAAGCAA
CATTGGTGCA ACTTCTTGAA ACAGGCTTAT TACATGCTGA TCCACATCCC GGTAACTTGC
GTTACACTTC CTCAGGACAA ATAGGGTTTC TTGATTTTGG TTTGCTATGT CAAATGGAAA
AAAGGCATCA GTTTGCTATG CTGGCTTCAA TAATTCATAT AGTAAATGGT GACTGGGCAT
CCCTTGTCCG TGCTCTGATT GATATGGATG TTGTGAGGCC AGGGACAAAT ATCCGACTTG
TTACCCAACT GGAACAAGCC TTGGGCAAAG TAGAATTGAG AGAAGGAATT CCTGATGTGA
AGTTCAGCAC GGTTCTGGGA AAGATTTGGA GTGTAGCGCT CAAGCATCAT TTCCGTATGC
CACCATATTA TACACTTGTC TTGCGATCCC TAGCTTCTTT GGAAGGTTTG GCTATAGCTG
CTGATACGAA TTTCAAGACT TTTGAAGCTG CATATCCTTA TGTTGTTCGG AAGCTTCTCA
CAGAAAACTC AGCTGCCACA AGGAATATAT TGCATTCGGT GCTTCTAAAC CGTAGGAAGG
AATTCCAGTG GCAAAGGCTT TCCCTGTTCT TGAGGGGGAA AGCCTTGCTA GTAGCACCAA
ATAGT---GA GACTTCCTTT GATCATGTAT CAAATAAAGC CACTGATGCA ATCGATGTTG
CATTTTTAGT TTTGAGACTT TTACCATCCA AAGACGGTGT TGCTATCAGA AGACTTCTCA
TGACTGCTGA TGGAGCTTCG TTAATCAAAG CAATGGTCTC GAAGGAGGGA AAGGTTTTTC
GCCAAGAAGT CTGCAAGATC ATAGTTGACA TACTGTACCA ATGGATTAGA GACCGGAGAC
TTCGGGTGAT ATTCTTTAAG GTTCTAAAAT CTGCAAGTAG GGATAAAATA TTGATGCTGC
GGTTCTCCTT AATAATTGTT ACAGCTTCAA CATTGGCTTG CCACCGGCTT GTTG
>Arth_AT2G39190.2
TACGCAATGA CGTTGATTTC CGGCCTCAGC CTTCCTACTA CTTTAATTGC AGGCCTCATG
TCGTTGCCTT TAGGCTTCTC GAGGTATTTT CTGCGTTCAC GATTGCTGCC ATCAGATTAC
GAACATCAGA GCAGATTTTT GGGATGGTGT TGAAAGAAAC CATGCTACAT TTGGGCCCAA
CTTTTATCAT TGGTCAATCG CTTTCCACGA GGCCAGATAT CATTGGGACT GAAATCTCCA
AGGCACTATC TGAACTGCAT GACCGAATCC CTCCCTTTCC CTGGCCTGAG GCTGTAAAAA
TCCTTGAAGG GGAATTAGGT GGTCCTGTCG AATCATTCTT TAGTCAGTTT TCGCAAGAAA
CTGTAGCAGC AGCATCCTTT GGTCAGGTCT ACCGAGGAAG GACCCTCGAT GGTGCAGATG
TTGCAGTGAA AGTTCAGCGC CCTGATCTGA GACATGCAGT GCTACGCGAC ATCTACATTC
TGCGACTTGT AGGTGTATTG CGAAAGGTAG CAAAGAGAGA AAATGACATT CGTGTATATG
CTGATGAGCT TGGAATGGGT TTGGCTGGAG AATTGGACTT TACTTTAGAG GCTGCCAATG
CCTCTGAATT TCAGGAAGCT CACGCACGAT TTTCCTATAT CCGGGTTCCA AAAGTATATC
AGCATCTAAC GCGCAAAAGA GTTTTGACCA TGGAATGGAT GGTTGGTGAA AGCCCAACCG
ATCTACTCGC AATATCTTCT GGTTACTCT- -----GATCA TGACAAT--- GAGAGTCATG
AGAAACAAAA AATTGAAGCG AGAAGGCGTC TTCTTGATCT GAACAAAGGG GTAGAGGCAA
CTCTAGTTCA ACTCCTTGAT ACAGGTATTT TGCATGCAGA TCCGCATCCT GGAAACCTTC
GTTACACAAC ATCAAGACAA ATAGGGTTTT TGGACTTTGG TTTAGTTTGT CGGATGCAAA
GAAAACATCA GCTTGCCATG CTCGCATCAA TTGTGCATAT CGTAAATGGT GATTGGGCCT
GTCTTGTTGA ATCGTTGATT GATATGGATG TCATCACGCC AGGCGTTAAT ACCCGTCGTT
TTACTCATCT GGAATATGCA TTGGGAGAGG TTAAACTTAT AAACGGGATT CCTGATATCG
AGTTCACCAA GGTGCTTAGT AAAATAGTCA ATGTGGCCCT GAAGTATCAG CTACGCATGC
CACCATACTT CACACTTGTC CTCCGTTCTC TTGCTTGCTT GGAAGGTCTG GCTGCAGCTG
GAGATCCAAA TTTTAAGACA TTTGAGGCAG CATACCCTTT TGTGGTTCAA AAGCTCATCA
CTGAAAATTC AGCTGCAACA AGGAAGATTC TTCATTCGGC AGTCCTTAAC CGAAAGAAGG
AATTCCGATG GGAAAGGGTT GCTCTTTTCC TGAGTAGGAA ACAATCGCTA AAGTTATCAA
GGGAT---GA AACTTCTGTT GATAGTAGTT CCAATCTAAC GGACAAAGAT GCTGACAATG
TAAGTTTGGT CTTGAGACTT TTGGCATCCA AAAATGGTGT GGTTCTTAGA AGACTCTTGA
TGGCTGCGAA CGGGACTTCA CTGATCCGGA CATTTATTTC AAGAGAGGCA CTTGTCATAC
GCCAGAAACT TTGCATGACG ATTGCAACTA CGATGTACCA ATGGATCAAT GACAAGCGGG
TCAGAGTAAT ACTGAGAAAG ATACTGGAGT CTGCAAAGAG TGACCGAGTT TTGATGCTCA
GATTCTGCTT CATGTCTCTC ACCACCACTG CGCTTGCTTG CCATCGGTTT GTGA
>Soly_Solyc04g049390
---------- ---------- ---------- ---------- ---------- ----------
---------- ---------- ---------- ---------- ---------- ----------
---------- ---------- ---------- ---------- ---------- ----------
---------- ---------- ---------- ---------- ---------- ----------
---------- ---------- ---------- ---------- ---------- ----------
---------- ---------- ---------- ---------- ---------- ----------
---------- ---------- ---------- ---------- ---------- ----------
---------- ---------- ---------- ---------- ---------- ----------
---------T GGCT------ ---------- ---------- ---------- ----------
---------- ---------- ---------- -----GATTA T--------- ----------
---------- ---------- ---------- ---------- ---------- ----------
---------- ---------- ---------- ---------- ---------- ----------
---------- ---------- ------TAC- ---------- ---------- ----------
---------- ---------- ---------- -----GATG- ---------- ----------
---------- ---------- ---------- ---------- ---------- ----------
---------- ---------- ---------- ---------- -------TGT ----------
---------- ---------- ---------- ---------- ---------- ----------
---------- ---------- ---------- ---------- ---------- ----------
-----T---- ---------- ---------- ---------- ---------- ----------
--------CA GGTTTTGAGT AAAATAGTGT CTGTAGCATT CAAGTATCAT TTCCGCATGC
CACCATACTT CACCCTTCTT CTTCGTTCTC TTGCCTCATT AGAAGGATTG GCAGTGGCTG
GAGATCCAAG TTTCAAAACT TTTGAAGCTG CATTTCCATA TGTTGTTCGG AAGCTTCTCT
CTGATAATTC TGTTGCATCG AGGAAAATTC TGCATTCGGT GGTATTAAAC AGAAACAAAG
AATTTCAGTG GGAAAAGCTA GCTCTTTTCC TAAGGGGGAA AGGGTTGATC ATGGCACCAA
ATCCT---CA AGTATCTCTA GCTTATTCTT CTGATGGAGC CTCTGGTGTA TTTGATGTTG
CAAACTTGGT ATTGAGAATA CTGCCATCTA AAGACGGTAT TGTGCTGAGA AGATTGTTAA
TGACAGCAGA TGGTGCTTCA TTAGTTAGAG CATTTATTTC CAAGGAGGCA AAGTTCTTTC
GTCAACACCT TTGCAGAATT GTTGCTGCTA TACTGTCCCA GTGGATTAGA GATCGCCGGC
TTAAACTGAT TATATTCAAG GTATTAGGTT CTGCAAGAAA AAGTCATATA CTGATGATGA
GGTTTTTATT GATATTTATC AAAGCAACAG CTGTGGCTTG TCATCGATTT TTGG
>Prpe_PAC_17657888
TTCGCAAGGA CGTGGAATTT CGGCCTCAAC CTTCCTATCA TTTCAGGTGC AGGCCCCATG
TAGTGGCCTT CAGACTTCTT GAGGTATTTT CCTCCTTTGC TTCTGCTGCA ATCAGAATTC
GGACCTCACA ATACAATTTT GGAATGGTGT TAAAAGAAAC TATGCTAAAC CTGGGTCCCA
CTTTTATCAT TGGTCAGTCC CTTTCCACCA GGCCAGACAT TATTGGTGCT GAAATTTCCA
AGGCATTGTC TGAGCTGCAT GATCAAATTC CTCCGTTTCC CAGGGATGTG GCTATGAAAA
TTATCGAAGA AGAATTAGGA TCTCCTGTAG AGTCATTATT TAGCTACATT TCTGGGGAAC
CCGAGGCTGC AGCATCTTTT GGTCAGGTCT ACCGTGGGCA TACTCTTGAT GGATTTAATG
TTGCTATTAA AGTTCAACGG CCTAACTTGC GTCATATTGT AGTGCGCGAT ATATATATTC
TTCGCCTAGT TGGGATATTG CAAAAGATAG CGAAGAGAAA AGGTGACCTA CGCCTGTATG
CTGATGAGCT TGGGAAAGGT TTAGTTGGAG AGTTGGATTA CACTTTAGAG GCTTCAAATT
CTTCCAAGTT TATGGAAGCT CATTCCTCCT TTCCCTTCAT GTTTGTGCCA AAAATATTTC
AACAATTAAG TCGTAAGAGA GTTCTGACAA TGGAGTGGAT TGTTGGTGAG AGTCCAACTG
ATTTACTCTC TGTATCTGCT GGA---AGCT CTATTGATAA TGGCTCT--- ACTTATTCAG
AGAGGCAAAG ACTTGATGCC AAAAGACGTC TGCTTGATCT TAAGAAAGGA GTGGAGGCAT
GCTTAGTTCA GCTCCTCGAA ACAGGCTTAT TGCATGCTGA TCCACATCCT GGAAACCTGC
GTTACACATC CTCAGGACAA ATCGGGTTTT TGGATTTTGG CTTGCTTTGT CAGATGGAAA
AAAAGCATCA ATTTGCTATG CTTGCATCCA TAGTGCACAT AGTAAATGGA GATTGGGCAT
CCCTTGTTAA TTCCTTGACC GAAATGGATG TCATAAGGCC AGGGACTAAT ATCAGGCGTG
TAACTAATCT AGAATATGAG CTGGGAGAAG TAGAATTTAG AGATGGAATT CCTGATGTGA
AGTTCAGCAG GGTTCTGGGT AAAATCTGGT CCATAGCCTT CAAGTATCAT TTTCGCATGC
CACCGTACTA TTCACTTGTT CTACGTTCTC TTGCTTCCTT CGAAGGATTA GCTGTAGCTG
CAGATAAAAA GTTTAAAACA TTTGAAGCTG CATACCCTTA TGTTGTTCGG AAACTTCTTA
CTGAAAATTC AGCTGCAACG AGGAAAATTT TACATTCGGT GGTTTTTAAC AAAAAGAAGG
AGTTCCAGTG GCAGAGGCTT GCTCTTTTCT TAAAAGGGAA AGGT----TG ATAGCATCAA
AAGCT---GA TTCTTCCCTT GGCTATTTAC CACTAAGGGA CAGTGGTGCA GTTGATGTTG
CAAACTTGGT CTTGAGGCTT TTACCATCCA AAGAGGGTGT TGTGCTCAGA AGACTGTTGA
TGACTGCAGA TGGAGCTTCA TTGGTCCAAG CAATGGTATC CAAGAAGGCA AAGTTCTTCC
GCCAGCAATT TTGCAGTGTC ATTGCAGACA TTCTATATCA ATGGATCAGA GATCGTCGGC
TCAAAGTGAT TTTCTCAAAT GTACTAAACT CTGCAAGGAA AAATCCAATT TTGATGCTGA
GGTTCTACTT AATGTTTACC ACAGCTTTAG CTTTGGCTTG CCATCGTGCT TTAG
>Aqco_AcoGoldSmith_v1.002451m
---------- ---------- ---------- ---------- ---------- ----------
---------- ---------- ---------- ---------- ---------- ----------
---------- ---------- ---------- ---------- ---------- ----------
---------- ---------- ---------- ---------- ---------- ---ATGCAGT
TGGCGCTGGC AGAACTGAAT GATCGAATAC CACCTTTTCC TAGGATTGCA GCTATGCAGA
TTATCGAAGA AGAATTAGGC TCCTCTATTG AATCAACCTT TAGCTATATC TCTGAGGAAC
CTGTAGCAGC TGCTTCATTT GGGCAGGTGT ATCGTGGCAG TACTAAAGAT GGTTACGATG
TTGCTATAAA AGTTCAGCGT CCAAACTTGC GTCATGTTGT TGTGCGAGAT ATCTACATTC
TTCGCATTGT GGGACTAGTG CAAAAGATGG CAAGAAGAAA GAATGATCTT CGTGTTTATG
CGGACGAGCT TGGTAAAGGC TTAATCGGGG AATTAGATTA TACTTTGGAG GCTGCAAATG
CTTTACAGTT TCGGGAAGCT CATTCTCCCT TTCCATTCAT CTTTGTTCCA AGAGTATATG
GACACTTAAG TAGAAAGAGA GTCCTGACCA TGGAGTGGGT GGTTGGTGAA AATCCAAATG
ATTTACTTTT GATATCTTCT AAA---AGCT TGATTGGTCG TGGCTCT--- GTGTATTCTG
AAAGGCAGCA GCAAGATGCC AAGAAGAGAC TTCTAGATAT TAGTAAAGGG GTGGAATCGT
CGCTTATTCA ACTCCTTGAA ACAGGCTTAT TGCATGCTGA TCCTCATCCT GGAAACTTGC
GTTACACGGC CACTGGGAAA ATTGCGTTTT TGGATTTTGG ATTGATGTGC CGGATGGAGA
AAAAACATCA GTTTGCTATG CTTTCGTCGA TAGTCCACAT TGTAAGTGGG GACTGGGCTG
GCCTAGTTAA TGATTTAACT GAAATGGATG TTGCAAGGGT TGGAACTAAT TTGCGCCGTG
TGACCAATCT AGAAGATGCC TTGGGAGAAG TAAAATTAGT AGATGGAACT CCTGATATTA
AGTTTAGTAG GGTTCTAGGC AAAGTATGGT CCGTGGCCCT TAAGTACCAT TTCCGAATGC
CTCCGTATTA TACTTTGGTG TTGCGTTCTC TGGCCTCTCT GGAAGGATTG GCTGTAGCCG
CAGATCCAGA TTTTAAGACA TTTGATGCCG CATTTCCTTA TGTTGTTCAG AAACTTCTTA
CTGATGATTC ACCTGCATCA AGGAGGATTT TGCATTCGGT GGTTTTTAAC AAAAGGAAGG
AATTTCAGTG GCAAAAGCTG GCATTTTTCT TAAAAGGAAA AAGCCTGCCT AAAGCATCAA
ACTTT---GA AACATCCCTC GGGAATGCTT CAACTGGGGT TGGTAATTCA TTTGAAGTTA
CAAATCTGGT CTTAAGACTT TTATCATCTA AAGATGGTGT TGTTCTGAGA AGACTTCTAA
TGACAGCGGA TGGAGCTTCA TTAGTTCAAG CAATGGTATC AAAGGAAGCC ATCTTTTTTC
GTAAACAAGT AAGTATGGCT GTTGCAGATC TGCTATATCA GTGGATAAGA GATCATCGGT
TGAAAGTGAT ATTGTACAAG GCACTTGAGT CGGCAAGAAG GCAACCTCTT TTGATGCTCA
AATTTTGTTT TGTGTTCCTT TCAGCCTTTG CCTTGGCTTG TCATAGGGTT TTGG
>PeaH_maker-Ctg0772-augustus-gene-0.6-mRNA-1
TTCGCAAGGA CAGGACTTCA TGGCCCCAAC CCTCCTATCA T--------- ----------
---------- -------CTT AAGGTATTTT CATCATTTGC TACTGCTGCG GTCAAAATGC
GGACCTCAGA ACATCATTTC GGGCATCTGT TAAAAGAAAC AATGCTGAAC CTCGGTCCTA
CTTTTATTAT TGGTCAGTCC CTATCTACAA GGCCAGATAT AATTGGTTCA GAGATTGCCA
AGGCACTATC TGAATTGCAC GATCAAATTC CTCCCTTCCC TCAGACTGTG GCTATGAAGA
TAATTGAAGA GGAATTAGGC TGTCCTGTAG AATCAGTCTA CACTAACATT TCTGACAAAC
CTGTGGCTGC TGCTTCTTTT GGCCAGGTTT ATCATGGAGT TACTTTTGAT GGACCTACTG
TTGCTGTAAA AGTCCAGCGG CCTAACTTGC TTCATGCTGT TGTGAGAGAT ATCTATATCC
TCCGCCTTGT GGGTCTATTG CAAAAAGTTG CAAAAAGAAA GAGTGATCTT CGTCTCTATG
CTGATGAGCT TGGGAGAGGC TTGGTTGGGG AGTTGGATTA CAATTTAGAG GCTGAAAATG
CTTCTCAATT TTTGGAAGCT CACCGCCAGT TTCCCTTTAT ATATGTTCCA AAGGTGTTCA
GACATTTGAG CAGCCGGAGA ATTCTGACAA TGGAATGGGT GGATGGTGAA AACCCAAAGG
ACTTACTTTT TCTATCTCAA GGC---TCA- -----GGTCA TACTAGTGTT GGCTTTTCAG
AGAGGCAACA ACTGGAGGCT AAAAAGCATC TTCTTGATAT CAACAAAGGA GTGGAAGCAA
CACTTGTTCA ACTCCTTGAA ACAGGCATAC TGCATGCTGA CCCACATCCA GGGAACGTGC
GTTATATGCC TGCTGGACAA ATTGGGTTTC TGGATTTTGG TTTGCTTTGT CGGATGGAAA
AGAAGCATCA GTTTGCTATG CTTGCATCCA TATTGCACAT AGTAAATGGA GACTGGGGTG
CTCTTGTTTA TGATTTGGCG GAAATGGATG TTGTCAGGCC AGGAACAAAT CTACGCCGTG
TGACCAAACT TGAAGATGCT TTGGGCGAGG TGGAATTCAA AGATGGAATT CCTGATATTA
AGTTCAGTCG GGTTCTTGGA AAAATCTGGT CTGTCGCCTT CAAGTTTCAG TTTCGCATGC
CGCCGTATTA TACACTGGTG TTACGCTCTT TGGCTTCCTT GGAAGGCTTG GCAGTAGCAG
CAGATCAAGA TTTTAAGACA TTTCAAACTG CATACCCTTA TGTTGTTCGG AAGCTTCTTA
CTGATAATTC AGCTGCTACA AGGAGGATAC TGCACTCGGT AGTTTTCAAC AAGAGGAAGG
AATTCCAGTG GCAGAAGCTC TCTCTTTTCT TAAGAAGGAG ATCAATGCTT CTT---GTAT
CAGAC---TC TGGTGGTTAC CCTGAAAGTG CAAATGGACC TGATGGGAGG TACCAAGTTG
CAAACCTGGT CATGAGGCTT TTATTGTCAA AAGATGGTGT CGTGCTGAGA AGACTGTTGA
TGACTGCG-- ---------- ---GTGCGTA TCATGGTT-- ---------- ----------
---------- ----TACATT ATACTGATAC TTGTATTCAT TGCTCTGAAA CCTGCAAGTC
TGCAACTCTA TTAT------ ---------- ---------- -------ATA CTTCAATTCT
CCATATACTT G--------- ---------- ---------- ----AGGATA TCAA
>Thca_Tc10_g005260
TGCGGAGAGA CGTGGAGTTT TGGCCTCAAC CATATTATCA TTTCAGTCGC CGGCCTCATG
TAGTGGCCTT TCGACTTCTT GAGGTGTTCT CGTCCTTTGC CTCTGCTGCA ATTAGAATTC
GAATGTCACA GTACAACTTT GGAATGGTGT TAAAAGAAAC AATGTTAAGC CTTGGTCCCA
CATTTATCAT TGGTCAGTCC CTTTCCACAA GACCAGATAT TATTGGTCCT GAAATTTCCA
AGGCATTATC TGAGCTACAC GATCAAATTC CTCCATTCCC CAGGCCTATG GCTATGAAAA
TTATTGAGGA AGATTTAGGT TCTCCTGTTG GATCATTCTT TACCTATATC TCTAAGGAGC
CAGTAGCTGC AGCATCATTT GGTCAGGTCT ACCGTGGGTG TACTCTGGAT GGTTTTGATG
TTGCTGTGAA AGTTCAACGT CCTAATTTGC GCCATGTGGT AGTGCGAGAT ATTTATATTT
TGCGCCTTGT GGGGTTGTTG CAAAAGATAG CAAAGAGAAA GAATGACCCT CGTCTATATG
CTGATGAGCT CGGGAAAGGT TTAGTTGGGG AACTGGATTA CACTTTGGAG GCTGCCAATG
CTTCTGAATT TCTGGATGCT CATTCACGTT TTTCGTTTAT GCAAGTTCCA AAAGTATTTA
AAGAGTTAAC CCGGAAGAGA ATTTTGACCA TGGAGTGGAT GGTTGGTGAG AGTCCAACTG
ATTTACTCTC TGGAAGTACA AGT---AACC CCATCAATCA TGGCTCT--- AAATATTTAG
AGAGGCAGAG AGTTGATGCA AAAAGGCGTC TTCTTGATTT GAACAAAGGA GTGGAGGCAT
CACTTACTCA ACTCCTTGAA ACAGGCTTGT TGCATGCTGA TCCACATCCT GGAAACTTGC
GATACATGGC ATCAGGACAG ATAGGGTTTT TGGACTTTGG TTTGCTTTGC CGAATGGAAA
AGAAGCATCA ATTTGCGATG CTAGCATCCA TAGTACACAT AGTAAATGGT GATTGGTCAT
CCCTTATTGA AGCTCTGACT GAAATGGATG TTGTAAGGCC CGGAACTAAT ACCCGGCGCA
TTACCAATCT GGAAGATGCC CTGGGAGAGG TAGAATTTAA AGACGGAATT CCTGATGTCA
AGTTCAGTAG GGTTCTGGGT AAAATATGGA CTGTAGCTCT CAAATATCAT TTCCGCATGC
CGCCATACTA CACACTTGTC CTACGTTCTC TTGCTTCGTT GGAAGGTTTG GCAGTAGCTG
CGGATCCAGG TTTTAAGACA TTTGAGGCTG CTTATCCTTA CGTTGTCCGC AAACTTCTAA
CTGAAAATTC AGCTGCAACA AGGAAAATTT TACATTCGGT GGTTTTGAAC AAAAAGAAGG
AATTTCGTTG GGAGAGGATG GCACTTTTCC TGAGAGGAAA GAGTTTACTG GTAGCATCAA
GTGGT---GA AACTTCCATA GATAATTTAC CAAATGGAAC TAATGGAGTA TTTGACGTTG
CATATCTGTT GCTGAGGCTT TTGCCTTCCA AAGATGGTGT GGTGCTTAGA AGACTTATAA
TGACTGCAGA TGGAGCTTCA TTAGTCCGAG CTGTGGTTTC TAAAGAAGCA AAGGTTTTCC
GTTTCCAACT TTGCAGAATC ATTGCCGATA TCCTATGCCA ATGGATGAAG GATAGACGAC
TGAAGGTGAT CTTCTTCAAG ATCCTAAACT CTGCAAGAAA GGAACCTGCG TTGATGCTAA
GGTTTTACTT AATGTTCATT GCTGCGTCAG CCCTGGCTTT TCATCGGCTT TTAA
>Sppo_Spipo23G0001200
TACGGCAAGA CAAAGAATTC CGGCCCACTC CTTCTTACCA TTTCAGGTTT CGGCCTCACA
TTCTTGCAGT GCGTATCTTT GAGGTATTCT GTTCATTTGC ATCCGCTGCA ATACGCATGC
GAGCTTCCCA GTACTTCATG GGACAGCTTC TGAAAGAATC CATGCTGAAC CTTGGTCCCA
CATTTATCAT TGGACAGTCG CTTTCAACCA GACCAGACAT AATTGGTTCG GGAATTGCCA
AGGCTCTGTC TGAGTTGTAC GATAGAGTCC CACCTTTCCC AAGACCCATT GCAATGAAAA
TTATTGAGGA TGAACTCGGA TGCTCTGTAG AACATGCCTT CAGTTACGTC TCTGATGAGA
CAGTTGCTGC AGCCTCTTTT GGACAGGTCT ATCGCGGTTG CACACATGAT GGCTGCCCAG
TGGCTATAAA GGTTCAGCGC CCAGGTCTAC TCCATGCAGT TCAACTGGAT ATCTATATCC
TTCGCCTGGT AGGCATAATT CGGAAAATGG CGAGGAGAAA AAGTGATCCT CGTTTATATG
CTGATGAGCT TGGCAAAGGT TTTGTTGGCG AGCTTGATTA CAGATTGGAG GCTTCAAATG
CAATTGAATT CAAAGAAGCT CATGCGAGCT ATCCATTTAT CTCTGTCCCA AAGGTTTTCA
GACATTTAAC TGGAAAGAAA GTATTGACAA TGGAATGGTT AGCTGGTGAA AACCCAAGGG
ACTTGCTTTC CTTATCCAGG AGA---TCA- -----GCAAG GGATAGT--- ACCAACTACA
TGATGCAATC G---GATGCA AGGAAGCGTG TCCTAGACTT GCAAGAA--- ----------
--CTTGATCA GAAGTTG--- ACTGATCTTT TTTTT----- ---------- ---AACACAA
GA-------- ---------- ------TTTC TAGATTTTGG TTTGCTTTCT CGGATGCAGA
CGAAGCATCA ACTCGCTATG CTGGCTTCCA TAGTGCATAT AGCCAATGGA GACTGGGGTG
CTCTCGTTCA GGATCTTACT GAAATGGATG TTGTGCCACC AAGTACTAAT ATCCGTCGTG
TTACCAATTT GGAAGAGGCA TTGTGTGGGG TTGCTCTCAA AGAGGGAATC CCTGATGTAA
AGTTTAGTAA GGTTCTGGGT AAAATCTGGT CTATAGCATT CCAGTATCAT TTCAGTATGC
CACCATATTA TGTACTGGTC TTGCGCTCTC TAGCATCCTT GGAAGGTCTG GCCGTGGCTT
CTGACCAGGA TTTTAAGTCC TTTCAGGCTG CATATCCTTA CGTTGTTCAG AAACTACTTT
ACAATAATTC GGCTGCAACG AGGAGAATAT TATATTCGGT AATTTTCAAT AAGAGAAGGG
AATTTCAGTG GCAGAAGATC TCATTGTTCC TAAAAAGAAA AATCAGAGTC ACAATTGGCA
CAAGG---CC AGATAACATT CATCAT---- --------CA GCATGCCGTC TTTGATGTTG
CCGAGTTAAT ATTGAAGCTT TTACCATCCA AGGAAGGTGT CGTTCTTAGA AGGATACTGA
TGGACGGGGA TGCATCCTCA TTAGCGAGAG CCATGGTTTC GGATGAAGCC ACCATTGTAA
GACAGCAAGT GAGCAGGGCT TTGGCAGATG TGATCTACCG ATGGATGAGA GACCGGCGTG
TCAAAGTGGT TCTCAGAAAA GTATGT---- ---------- ---------- ----------
---------T CTCTGCCATC TCCCCACAGG CTGTTTTCTG TTACTGCCTG AGCA
>Seit_Millet_GLEAN_10031574
TGGCGGCGGA CTTCCAAGCC CTCCCTCCAC CGTCCTACCA CTTCGCTTCG CGTCCGCACG
TCCTCGCATT TCGCACCATT CAGATACTCT TCGCATTTGT CTCAGCTGTG GTAAAGATGC
AAATTTCTCA ATACATGGTT GGCCAACTTC TCAAGGAGAT TTTTCTTGAC CTTGGACCTA
CTTTTGTTAT TGGACAATCC CTTTCTACAA GACCGGATAT CATAGGTTCA GAGTTTTGTG
AGGCCCTCGC TGAATTGCAT GAAAGAGTTC CTCCTTTCCC AAGAGAGGAT GCGATGAAGA
TTATTGAGGG AGAATTTGAG TGCCCTGTGT CACATATTTT CAGTTACATT TCGGATGAGC
CTGTAGCAGC TGCTTCCTTT GGACAGGTTT ACCAGGGTCG GACAGTTGAT GGGGCTCTAG
TGGCCATAAA GGTTCAGCGG CCAAACCTTC TACCTTCTGT GCTGAGAGAC ATCTATATTC
TACGTCTTGT TGCTTTCATA CGGAAGGTAG CCAACCGAAG AAGTAATATT TCTCTCTATG
CTGATGAGTT GGGTAGAGGT TTCGTTGGCG AGTTGGACTA CAATATTGAA GCTGCTAACG
CTACCAAATT TCTGGAGGTT CATTCTAGGT ATCCTTTTAT GCTAGTTCCT AAGGTTCTTA
AACAACTTAC TAGAAAGAGG GTTTTAACAA TGGAGTGGGT GGCTGGTGAG AACCCCAAGG
AGTTGCTTTC TTTGACTAAA GGAGTTTCT- -----GAAAA AGTTCCT--- GAAGCTTCAG
AAAAGCAGAA GTTGGAAGCA AAATCTCGCC TTCTTGACCT CAATAAAGGT GTCGAGGCAT
CACTAGTGCA GCTTCTTGAG ACAGGCTTAT TGCATGCTGA TCCTCATCCT GGCAACTTGC
GTTATACTCC TGAAGGTCGT GTTGGGTTTC TTGATTTTGG TTTGCTTTGC ATGATGGAGA
GGAAACATCA GCGTGCTATG CTTGCAAGCA TCATACACAT AGTAAATGGA GATTGGTCTT
CCCTTGTCTA TGATTTGACT GAAATGGATG TAGTTCCACC AAACACCAAT CTGCGTCGTG
TGACAAAGTT GGAGGACGCA TTGGGTGAGG TAACCTTTGA AGAAGGAATT CCAGAAATCA
AGTTTAGTAA GGTGCTTGGA AAAATCTGGT CTGTGGCATT TAAATATCAC TTCCGTATGC
CGCCTTACTA CACACTGGTT CTCCGGTCAC TTGCTTCTTT GGAAGGACTG GCCGTGGCAG
CGGATGAGAC TTTCAAAACA TTTCAAGCAG CATACCCGTA TGTTGTTCGG AAGCTTCTTT
CCAATAATTC ACTTGCGACG AGGAGACTCT TGAACCAGGC AATTTTCAAC AAAAAGAAAG
AGTTCCAATG GCAGAAGATT TCCGCATTTC TAAAATCAAA GGATGTGATT GTAGAGATCA
GTGGT---TC ATTTTCACTT GACCGTGCTA CAGCTACACC AGAGAGGGCA TTGCATACTG
CAAACCTGTG TGTGAGGCTT TTATTATCAA AGGACAGCGC TGTGATTAGA AGACTTATTA
TGACAGCGAA TGCAAAATCT CTTGCCCGTG ATCTGATCTC CAGAGACGCA CTGATGTTCC
GGGTGCTCCT TAGTAAGGTT ATTGCGGATG TGGTGTGCCA GTGGATAAGA GACCGCAGGA
TGCAGGTCAT ATTCTCCAAG TTCGCGAGAG AGTTACGAGA GGAGCCCGTC CTGATGGTCA
GGAGTTTCAT GATGGTGGCG TTCGCTCTGG CGCTGCTCAT GGGCACCGCC GTCT
>Amtr_evm_27.model.AmTr_v1.0_scaffold00175.11
TTAAAAATGA CGCTCAGTGT TGGCCCCAGC CTTGGTACTA TTTTAGCTGC AGGCTTCATG
TCCTAATCTT CCGAGTAATT GAGGTATTTT TTTCATTTGC ATCTGCCGCA ATCAAAATGA
GAACCTCACA ATATTACATG GGGACCTTAT TGAAAGAAGC GATGCTAAAT CTTGGACCAA
CTTTTGTGAT TGGGCAATCA CTTTCAACCA GGCCAGACAT AATTGGTTCT GAAATTTGCA
AGGTATTGTC TGAGCTGCAT GAGCAAATTC CTCCTTTTTC TAGGATCATG GCCATGAAGA
TTATTGAGGA AGAATTAGGC TCTCCTGTGG ACAGTGTTTT TAATTTCATT TCTGAAGAAG
CTGTTGCTGC TGCTTCATTT GGTCAGGTCT ATCGTGCCTG TACTTTAGAT GGTTCGACTG
TTGCTGTAAA AGTTCAACGG CCTAGATTGA ATCATGTTGT ACTGCGAGAT GTCTACCTTC
TCCGCCTTGT AGGGTTATTG AGGAAAGTGG CAAAAAGAAA GAGTGATCTT TGTTTATATG
CTGACGAGAT TGGGAAAGGC TTACTTGGGG AGTTGGACTA CACTCTAGAG GCTGCAAATG
CCACTGAATT CCGGGAGGTT CACGCTCGAT TCCCATTCAT GGCAGTTCCA AAAGTGTTCA
CCAACTTGAG TGGAAAGAGA GTCATAACAA TGGAATGGTT GGCTGGCGAA AAACCTAATG
AGCTACTTTT ATTATCTCAA GGCTTGAAC- -----TATCA GAGTGTT--- GGGAATTTAG
AGCAACAGCA GCTAGAGGCT AGAAAATGTC TCTTTGATCT TAACAAAGGA GTGGAGGCAT
CACTTGTTCA ACTTCTGGAG ACAGGCTTGT TGCATGCTGA TCCACACCCT GGAAATCTGC
GATACACACG TGCCGGACAA ATTGGGTTTC TTGATTTTGG TCTGCTTTGT CAGATGGAGA
AAAGGCATCA GCTTGCAATG CTTGCTTCGA TCGTTCACAT TGTAAATGGG GACTGGTCTG
AATTTGTGCG TGATCTATTT CAAATGGACA TCATAAGGCC AGGAACAAAT GTCCAAGTTG
TCACCAAACT GGAAGATTCC TTAGGTGAGG TAGTCTGGAA GGATGGACTG CCTGACATCA
AGTTCAGTCG GGTTCTGGGG ACAATCTTGT CAATTGCTTT CGAATATCAA TTCCGTATGC
CTCCATACTA CACATTGGTC TTGCGTTCGA TTGCTTCATT GGAAGGATTG GCTGTGGCTG
TAGATCCAAC TTTTAAGACA TTCCAAGCTG CATATCCATA TGTTGTTCAA AAACTCCTTA
CGGATAATTC AGTTTCTATG AGGAGAATCT TACACTCGGT GGTTTTCAAT GCACGGAAGG
AACTTCAATG GAAGAAACTG GCATTGTTCG TGAAAAGGAA AAGCAATGTC ACTACTACTG
ATGGT---GA TACTTCTATC AACCTTGCTG TTATTGGACA AAGCAATATT TTCCAAGTTG
CAAATCTCAT TCTGAAGCTT TTACCCTCTA AAGACGGCAT GGTTTTGAGA AGGCTATTAA
TGACTGCGGA TACAGGATCA CTAGTAAGAG CTCTAGTTTC CAAGGAGGCG GCCCCCTTCC
GGCATCAATT TGGCATGGTC CTTGCTGATG TGATTTATGA GTGGGTTAGA GACCGCCGGC
TAAAACTGAT CTTTAAAAAG GGACTGAATA ATTTGAGAAG AGACCCATTC TTGATGATTA
GGTTTGGTTT GGTGGTTTGC TCAGCTTTTG CTCAAGCTTG TCATCGGCTT CTGG
>Zema_GRMZM5G855200_T01
---------- ---------- ---------- ---------- ---------- ----------
---------- ---------- ---------- ---------- ---------- ----------
---------- ---------- ---------- ---------- ---------- ----------
---------- ---------- ---------- ---------- ---------- ----------
---------- ---------- ---------- ---------- ---------- ----------
---------- ---------- ---------- ---------- ---------- ----------
---------- ---------- ---------- ---------- ---------- ----------
---------- ---------- ---------- ---------- ---------- ----------
---------- ---------- ---------- ---------- ---------- ----------
---------- ---------- ---------- ---------- ---------- ----------
---------- ---------- ---------- ---------- ---------- ----------
---------- ---------- ---------A TGGAGTGGGT GGCTGGTGAG AACCCCAAGG
ATTTGCTTTC TTTGTCTAAA GGAGTTTCT- -----GAAAA ATTTACT--- CAAGCTTCAG
ATAATCAGAA GTTGGAAGCA AAATCTCGCC TTCTTGACCT CAATAAAGGT GTAGAGGCAT
CGCTAGTGCA GCTTCTTGAG ACAGGCTTGT TGCATGCTGA TCCTCATCCT GGTAACTTGC
GTTATACTCC TGAAGGCCGT GTTGGGTTTC TAGATTTTGG TTTGCTGTGC ATGATGGAGA
GGAAACATCA GCGTGCTATG CTTGCAAGCA TAGTGCACAT AGTAAATGGT GATTGGGCTT
CCGTCGTTTA TGATTTGACT GAAATGGATG TAGTTCCACC AAAAACCAAT CTACGTCGTG
TGACAAATTT AGAGGATGCA TTAGGCGAGG TAACCTTTGA AGATGGCATT CCAGAAATCA
AGTTTAGTAA GGTGCTTGGA AAAATTTGGT CTGTGGCATT TAAATATCAC TTCCGTATGC
CACCTTACTA CACACTTGTT CTCCGGTCAC TTGCCTCTTT GGAAGGACTA GCCGTGGCAG
CAGATGGGAC TTTCAAAACA TTTCAAGCAG CATACCCATA TGTTGTTCGG AAGCTTCTGT
CCGAAAATTC ACTTGAAACA AGAAGACTCT TGAATCAGGC AATTTTTAAC AAAAGGAAAG
AGTTCCAATG GCAGAAGATT GACGCGTTTC TAAAATTGAA GTCCATGATT GTGGAGATCA
GTGAT---GC ATATTCACTT GACCGTGCTA TAGCTACACC AGAGAGAGCA TTGCATACTG
CAAACCTGTG TGTGAGGCTT TTATTATCTA AGGAGAGCAT TGTGATTAGG AGACTTATTA
TGACAGCG-- ---------- ---------- ---------- ---------- ----------
---------- ---------- ---------- ---------- ---------- ----------
---------- ---------- ---------- ---------- ---------- ----------
--GTATGTAT G--------- ---------- ---------- -CACACTTCT TTAC
>Orsa_13102.m06456
TGACTGCTGA TTTCGAAGCC CTCCCTCCCC CATCGTACCA CTTCACCTCG CGTCCTCATA
TTCTCGCATT TCGCACCATT CAGATAATCT TCGCATTTGT CTCGGCTGCA GTAAAGATGC
AAATTTCACA ATACATGGTT GGCCAGCTTC TCAAAGAGAC ATTTCTAGAT CTTGGGCCTA
CTTTTGTTAT TGGACAGTCC CTCTCAACAA GGCCTGATAT CACAGGCTCG GAGATTTCTG
AGGCACTCGC CGAGTTACAT GAAAAGGTTC CTCCCTTCCC GAGAAAAGAT GCAATGAAGA
TTATTGAGGG AGAATTTGAG CTCCCTGTAT CACACATTTT CAGTTACATT TCTGATGAGC
CTGTTGCTGC AGCTTCCTTT GGACAGGTTT ATCAGGGACG TACAGTTGAT GGTGCTCTTG
TGGCCATAAA GGTTCAACGG CCTAACCTTC TTCCTTCAGT ATTGAGGGAC ATTTATATTC
TACGGCTTGT TTCTTTTGTG AGGAAGGTAG CAAAGAGGAA AAGCAACATT GCCCTCTATG
CTGATGAGTT GGGTAAAGGT TTGGTTGGCG AGTTGGACTA CAATATTGAA GCTGCTAATG
CTACCAAATT CCTGGAATAT CATTCCAGAT ATTCATTTAT GCTGGTTCCA AAGGTTCTCA
AGCAACTTAC GAGGAGAAGA GTTTTGACAA TGGAGTGGGT ATCTGGTGAA AATCCCACAG
ATTTGCTTTC CTTATCTAAA GGAATTTCA- -----TCAGA AATTGCT--- GAATCGTCAG
AGAAGCAGAA GATCGAAGCA ACAGCCCGTC TTCTTGACCT CAACAAAGGT GTCGAAGCAT
CATTAGTGCA GCTCCTCGAG ACTGGTTTGT TGCATGCTGA TCCTCATCCT GGGAATTTGC
GTTATACACC TGAAGGTCGT GTCGGGTTTC TTGATTTTGG TTTGCTTTGT ATGATGGAGA
AGAAACATCA GCATGCTATG CTTGCAAGTA TCGTTCACAT AGTAAATGGA GATTGGGCTT
CTCTTGTTTA TGATTTGACT GCAATGGATG TTGTTCCACC AAGAACTAAT CTACGCCGAG
TGACAAACTT GGAGGATGCG TTGGGTGAGG TGACCTTTGA AGATGGAATT CCAGATATCA
AGTTTAGCAG GGTGCTTGGA AAAATATGGT CTGTGGCATT TAAATACCAC TTCCGTATGC
CGCCGTACTA CACGCTCGTC CTGAGGTCAC TTGCCTCTTT GGAAGGGCTG GCCATTGCAG
CAGATGGAAC TTTTAAAACA TTTCAAGCAG CATATCCATA TGTTGTGCGG AAGCTTCTAT
CGGATAATTC AGTTGCAACA AGGAGACTCT TGCATCAGGC TATTTTCAAC AAAAGGAAAG
AGTTTCAGTG GAACAAGATT ACAGTATTTC TAAAATGGAA GGGTTTGGTT GTAGAGATCA
GTGATGCATC TTCTTCACTC CATCTTAACC GTGCTACACC AGAAAGAGCA CTACATACTG
CAAATCTGTG CTTGCGGCTT TTACTATCGA AGGAGAGCAT TGTGATAAGG AGACTTGTAA
TGACAGCGAA CGCGAAGTCA CTTGCTCGTG ACCTGATCTC CAAAGATGCA TCGATTTACC
GGGTGCTCTT AAGTCGGGTA CTTGCCGATG TCATCTTCCA GTGGATAAGA GATCGCAGGC
TGAAGGTGAT ATTCTCCAAG TTCGTCAGGG ACATAAGAGA GGACCCCATC CTGATGGTCA
GAGTGAGCTC TATCTCGGTG GTCTCCGCTG CAATTGGCGT TCACCGTTTC ATCG
```
