## Supplementary data 1-3 for "The Avocado Genome Informs Deep Angiosperm Phylogeny, Highlights Introgressive Hybridization, and Reveals Pathogen-Influenced Gene Space Adaptation": OG0009975_seq.cds.mus.aln_vf.fasta-gb

```
>PeaH_maker-Ctg0349-augustus-gene-0.9-mRNA-1
ATGGCGCTC- -----GATTC TGAAGAAGAT CTGTTCCGAG CCGCTGCAGC AGGAGAGTCT
CGAATCTTCT CGTCCCTCTC CCGACAACAG CTGCAGCTAT CTCGATCACT CCGCAACGAA
GACGGTCGCT CTCTCCTTCA CGTCGCAGCC TCTGGTCACA CTGAGGTTGT GAATATACTA
GCGGCTACT- -----GATCC ATCCATCAGT ---GGTGTAA ATAATACTGA CGAGGAGGGT
TGGGCTCCAC TTCATTCTTC TGCTAGTTGT GGTCATGTGG AAATTGTTCA GATTTTGCTA
AGCAGGGGA- --GCTTCTGT AAATTTGGCA AATAATGGTG GTCGCACTGC TCTTCATTAT
GCTGCCAGCA AGGGGTGGTT GAAAATAGCT GAAATTCTGA TCTCCCATGG TGCAAAGATT
AATCAGAAAG ACAAG----G TTGGTTGTAC ACCATTGCAT CGAGCAGCAA GTGTAGGGAA
CTCGGAGATG TGTGAGCTGT TGATAGAGGA AGGAGCGGAG ATTGATGCTG CTGATAGAAC
TGGCCAGACA CCTCTTATGA ATGCAGTCAT ATGTGAAAAC AGACAGGTTG CCCTTCTCCT
GATAAGGCAT GGGGCTGATG TTGATGTAGA AGACAAGGAA GGATATACTG TGCTGGGTAG
AGCTTCAGAT GATCTCAGGC CCTCCCTGAT AGATGCTGCA AAGGCCATGA ATGAGGA
>Prpe_PAC_17652226
ATGGAGATC- -----GATCC TGCCGAAGAC TTGTTTAAAG CCGCTGAGGC TGGTGATGCT
TCGGTGTTCA AATCGCTCTG TCAAAAGCAG CTTGCCGAAG CTTTGTCTCT CAGAAACGAT
GACGCCCGCT CCGTCCTCCA CGTCGCCGTC TCTAGTAACT CTGAGGTGGT GAAGGTACTA
CTAGCTGCT- -----GATGA ATCAAAAAAT ---GTGATAA ACAGTGTGGA TGAAGATGGA
TGGTCACCGC TTCATTCTGC TGCCAGCATT GGGAATTCTG GAATAGTTGA GCTGTTGCTA
AGCAAAGGA- --GCTGATGT TAATTTGAAA AATGGTGGGG GTCGCTCTGC CCTTCATTAT
GCTGCCAGCA AGGGATGGTT GGAGATTGCT CAAATTTTGA TCTCACATGG GGCAAAGGTT
AATCTGAAAG ACAAG----G TTGGTTGCAC CCCATTGCAC CGGGCAGCTA GCACTGCGAA
ATCACAGTTG TGTGAACTTT TAATTGAGGA AGGCGCAGAG GTTGACGCTG TTGATAGATT
GGGTCAGACT CCTCTTATGA GTGCAGTGAT TTGCTATAAC CAAGAGGTTT CTCTCCTTCT
AATAAGGCAC GGAGCAGATG TTGATGTGGA AGACAAGGAA GGATACACAG TGCTTGGTCG
AGCTTCAAAA GAATTCAGAC CATTATTGAT TGATGCTGCT AAGGCCATGC GCGAAGG
>Zema_GRMZM5G808610_T01
ATGGACGTC- -----GACGA AGAGAAGGAG CTCTTCCGCG CCGCTGAGTC CGGCGACGCC
GCCGCGTTCG CCTCCCTCGC CCCCGCCGAC CTC------- -----TCCCT GCGCAACGAG
GACGGCCGCT CCCTCCTCCA CGTCGCCGCC GCTGGGCATC CCCAGGTGGT GCTCGCGCTT
GCCCAGTGCG GTGGTGACGC CGCGGCTAGC ---GTGCTGA ATGCGCAGGA CGAGGAGGGG
TGGGCGCCGA TCCACTCCGC CGCGAGCTCC GGCAACTCTC AAATCGTCGA CATCCTGCTT
GAGCGAGGT- --GCTGATGT TAACCTGGTT ACTGATGGTG GTCGAACTGC TCTTCATTAT
GCTGCGAGTA AAGGGAGGCT TAACATAGCT GAAAAACTAA TAGCCCATGG TGCTAATGTC
AACAAGAAAG ACAAG----T TTGGCTGCAC ACCTTTGCAT AGAGCTGCAA GCACTGGAAA
CGCGGAGCTG TGTGAATTCC TCATTGAGGA AGGTGCTGAA GTTGATGCTG TTGACAAGAC
AGGACAAACA CCTCTTACGC ATGCTGTTAT ATGTGAGAAC AAAGGGGCTG CTCTTCTGCT
AATTAGACAT GGTGCTGATG TTGATGTCGA GGACAAGGAA GGCTACACTG CCCTTGGCCG
AGCATCGAAC AGCTTCAGAC CTGTACTCAT CGATGCAGCC AGGGCAATGC TCGAAGG
>Sobi_Sobic.001G083600.1.v2.1
ATGGACGTC- -----GATAG AGAGAAGGAG CTCTTCCGTG CCGCGGAATC CGGCGACGCC
GCCGCCTTCG CCTCCCTCGC CCCCGCAGAC CTC------- -----TCCCT GCGCAACGAG
GATGGCCGCT CCCTCCTCCA CGTCGCCGCC GCTGGCCATC CCCAGGTGGT GCTCGCGCTT
GCGCAGTGCG GTGGTGACGC CGCGGCGAAC ---GTGCTGA ACGCGAAGGA TGAAGAGGGG
TGGGCGCCGA TCCACTCTGC GGCGAGCTCT GGCAACTCCC AAATCATCGA CATCCTGCTT
GAGCGAGGT- --GCTGATGT TAACCTGGTC ACTGATGGTG GCCGAACTGC TCTTCATTAT
GCTGCGAGTA AAGGGAGGCT TAACATAGCT GAAAAATTAA TAGCCAATGG TGCTAATGTC
AACAAGAAAG ACAAG----T TTGGCTGCAC ACCTTTGCAT AGAGCTGCAA GCACAGGAAA
TGCAGAGCTG TGTGAATTCC TCATCGAGGA AGGCGCGGAA GTTGATGCTG TTGACAAGAC
AGGACAAACA CCTCTTATGC ATGCTGTTAT ATGTGAGAAC AAAGGGGTTG CTCTTCTGCT
AATTAGACAT GGCGCTGATG TTGATGTTGA GGACAAGGAA GGCTACACTG TCCTTGGCCG
AGCATCGAAC AGCTTCAGAC CTGCACTGAT CGATGCAGCC AAAGCAATGC TTGAAGG
>Brdi_Bradi1g08040.1.v2.1
ATGGAAGTC- -----GACGC GGACAAGGAG CTGTTCCTCG CCGCAGAATC TGGCGATGCC
GCCCCGTTCT CCTCCCGCGA CCCCGCGTCC CTCGCCGCAG CCCTCTCTCT CCGCAACGAG
GACGGCCGCT CCCTCCTTCA CGTCGCCGCC GCCGGCCACC CCAAGGTGGT CACCGCGCTT
GTGTCGGCAG GGGGTGACGC TGCGGCGAGC ---GCGTTGA ACGGGAAGGA TGAGGAGGGG
TGGGCGCCGA TTCATTCGGT GGCCAGCAGC GGGAACGCTC AGATCCTCGA GATCCTGCTC
GATCACGGG- --GCAGATGT TGACTTGACT ACTGATGCTG GCCGAACTGC TCTTCATTAT
GCTGCTAGTA AAGGGCGGCT TAACATTGCT GAGACACTGA TAGCTCATCG TGCAAATGTC
AACAAGAAAG ATAAG----T TTGGCTGCAC ACCTTTACAT AGAGCTGCAA GTACTGGAAA
TGCTGAGCTT TGTGAATACC TGATTGAGGA AGGGGCAGAT GTTGATGCAG TTGACAAGAT
TGGACAATCA CCTCTAATGC ATGCTGTTAT ATGCGAGGAC AAAGGGGTTG CCCTTTTGCT
AATTAGACAT GGTGCTGATG TTGACATTGA GGATAAGGAA GGCTATACCG TCCTTGGTCG
AGCATCTGAT GGATTCAGAC CTGCGCTGAT TGATGCAGCC AAGGCAATGC TTGAAGG
>Orsa_13103.m05988
ATGGACATC- -----GACGG CGAGAAGGAG CTCTTCAGCG CGGCGGAGTC CGGGGACGCC
GCGGCCTTCT CCTCCCTCTC CCCCGCCGAC CTCGCCGCCG CGCTCGCCCT CCGCGATGAG
GACGGCCGGT CCCTCCTCCA CGTCGCCGCC GCCGGCCACG CCCAGGTGGT GAGAGTGCTT
GCCGCGATGG GCGGCGACGC GGCGGCCAGC ---GTTGTGA ACGGGAAGGA CGAGGAGGGG
TGGGCGCCGA TCCACACGGC GGCGAGCAGC GGAAAAGCTG AGATCATCTC CATCCTGCTC
GATCAAGGT- --GCTAATGT TGATTTGACA ACCGATGCTG GCCGGACTGC TCTTCATTAT
GCTGCCAGTA AAGGACGGCT TAATATAGCA GAAACACTAA TAGCGCACAG TGCAAATGTC
AACAAGAAAG ATAAG----T TTGGGTGCAC ACCCTTACAT AGAGCTGCCA GTACAGGAAA
TGCTGAACTG TGTGAATTCC TAATTGAGGA GGGGGCTGAT GTTGATGCAG TTGACAAAAC
AGGACAAACA CCACTAATGC ATGCTGTTAT TTCTGAGGAC AAAGCGGTTG CTCTTCTGCT
AGTTAGACAT GGTGCTGATG TTGCCATTGA GGACAAGGAA GGCTATACCG TACTTGGTCG
AGCATCTGAT AGCTTTAGAC CTGCACTAAT TGATGCAGCC AAGGCAATGC TTGAAGG
>Amtr_evm_27.model.AmTr_v1.0_scaffold00177.15
ATGGAAGTG- -----GACGA TGAAGAAGAG CTCTTCAAAG CAGCTGAGAA TGGGAATTCT
GCAATTTTTG CAGAGATTCC TTTTGAGGAA ATGGGAAAGT TTCTCTCTCT AAGAAACGAC
GATGACCGAT CTCTTCTTCA TGTTGCTGTT GCTGGCCAAA AAGAGGTTGT CAATACACTA
ATAGTACAT- -----GATTC ATCTTTGAAC ---ATTATAA ATAGTACTGA TGAGGAAGGC
TGGGCACCAC TTCATTCTGC TGCGAGTAGC GGCCATGTCG ATATTGTCGA GACTTTACTG
AACAAAGGG- --GCCAATGT TAATTTGGCT AACAATGGGG GGCGCACAGC TCTTCATTAT
GCTGCCAGCA AGGGGCGGTT GAAACTTGCT GAAATCTTAA TCAATCATGG TGCTAACGTC
AATCAAAAGG ACAAG----A TCGGTTGTAC GCCATTGCAC AGGGCAGCAA GTACAGGGAA
CTCAGAATTA TGTGAGCTAC TGATAGAGGA GGGAGCAGAT GTTGATGCTG TTGATAAAGC
AGGTCAAACA CCTCTAATGA CTGCAGTGAT TTGTGAGAAC AAACAGGTCA CTCTTCTTCT
GGTACGGCAT GGAGCGGATG TTGACGTGGA AGATAAGGAC GGGTATACAG CACTTGGTAG
AGCTTCTAAT GAGTTTCGGC CAGTCATCAT CGATGCTGCC AAGGCTATGC TTGAAGG
>Utgb_Scf00573.g19629
ATGGAAATC- -----GAGGT CGAGAGTGAC CTGTTTGCGG CGGCGCAATC CGGTGATGCC
TCTCTTTTCC GATCGCTCTC AGACGAGCAA CTTCTCAAAG CTTCCGCTCT TCGGAATGAA
GACGGTCGTA CTCTTCTACA CGTCGCCGTT TCCTCCCATT CCAAGGTGGT GGAAGTAATA
TCAACCGCA- ---------- -AGCCCCTCA ---ATTGTGA ATGTTTCTGA TGATGAAGGC
TGGACGCCTT TACACTCTGC TGCAAGCAGT GGCTATCTGG AAATTGTGGA GATTTTACTA
AACATAGGA- --GCTGATGT GAATGTCAAA AATGAAGGTG GGCGCACAGC GCTTCATTAC
GCTGCTAGCA AGGGTCACTT GAAAATAGCT CAGGTTCTGG TTTCACATGG TGCAAAGATC
AATCCCAAGG ACAAG----G TAGGGTGCAC ACCTTTGCAT CGTGCAGCAA GCACTGGGCA
TGCGGAGCTG TGTGATTTTT TAATTGAGGA AGGAGCAGAG GTTGATGATA CCGATAGAGT
AGGACAAACT CCCCTAATGA TGGCTGTCAT ATGCGCTAAC AAAGATGCAG CATTACTCCT
TATACGACAT GGAGCTGATG TAGACATTGA AGACAAAGAT GGGTACACAG TTCTCGGACA
CGCGTCTGAT CATCTCCGGC CCCTTCTGAT TGATGCTGCA AAAGCTATGA TGGAGGA
>Aqco_AcoGoldSmith_v1.018095m
ATGGAAATT- -----GATTC TGAAAAAGAG TTGTTTGAGG CAGCTGAGAA AGGGGATTCT
TTGATTTTTA AGTCATTTTC TTCATCACAA TTACAAAAAG CTTTAACCTT TCGTAATGAA
GATGGTAGAT CTCTTCTTCA TGTTTCTGCA TCTGGTCATG CTGAGATTGT GAAGGTATTA
GCAATTGGT- -----GATAC ATCAGGGAGT ---GTTGTGA ATAGTACTGA TGAGGAAGGA
TGGGCACCTA TTCATTCTGC GGCAAGTATT GGCAATGCGG AAATACTGGA AATTTTGCTT
AGCAAAGGA- --GCTGATGT GAATTTGAAA AATGACGGCG GTCGCTGTGC ACTTCACTAT
GCTGCTAGCA AGGGACGCTT GAAGATAGCT GAAATCCTGA TTTCTCATGG TGCAAAACTT
AACCAGAAGG ACAAG----G TTGGCTGCAC ACCATTGCAT CGGGCAGCAA GCACTGGGAA
CTCACATTTA TGCGAACTTC TAATTGAGGA AGGTGCAGAG GTTGATGCTG ATGATAAAGC
TGGTCAAACA CCACTTATGA GTGCAGTAAT TTGTGAGAAC AAAGAGGTAG CTCTTCTTCT
TATAAGGCAT GGAGCGGATG TTGATGTTGA AGACAAGGAG GGTTACACAG TACTTGGTCG
AGCTTCCTCT AGTTTAAGGC CACTATTGAT TGATGCTGCC AAGGCTATGG TTGAAGA
>Thca_Tc02_g032460
ATGGAAATC- -----GATCC TGATAAAGAC CTCTTCAAAG CGGCGGAGAC CGGCGATTCT
TCCACATTCA AATCCCTTTC GCAAGACCAG CTCTCCAACT CTCTTAAACT CCGAAATGAA
GACGGTCGGT CTCTCCTTCA CGTCGCTGCC TCCGCCCACC CCGAGGTGAT GAAAATACTC
TCAGCTGCT- --------GC TGATGAATCA ---GTTCTGA ATAGTTCCGA TGAGGAAGGC
TGGGCCCCGA TTCACTCCGC CGCGAGCATT GGTAATTTGG AAATTATGGA AATTCTGTTG
AGCAAAGGA- --GCGAATGT TAATTTGAAA AATGACGGTG GCCGCACGGC TCTCCACTAT
GCTGCTAGCA AGGGACGGTT GAAGATTGCT GAGCTTCTGA TCTCGCACGG TGCAAAGATT
AATTCGAAGG ACAAG----G TAGGATGCAC CCCATTGCAC AGGGCAGCTA GCACCGGAAA
CTCAGCGTTA TGTGAATTCC TAATTGAGGA AGGAGCAGAA GTTGATGCTG AAGACAGAGC
TGGCCAAACT CCTCTTCTGA ATGCGGTCAT TTGTCAGAAC AAGGAGGTAG CCCTCCTTCT
TATAAGACAT GGAGCAGATG TGGACATAGA GGACAAGGAA GGATACACTG TGTTTGGCCG
AGCTTCAGAT GATTTTAGAC CGAAATTGGT TGATGCTGCC AAGGCTATGC TTGAAGG
>Soly_Solyc05g012590
ATGGAACCG- -----GAAAA AGACAAAGAT TTGTTCAAAG CCGCTGAATC TGGTGATTCA
TCGCTCTTCA AATCACTTCC TGAAGAACAA CTCCTCAAAT CCCTCTCTCT CCGTAATGAA
GATGATCGTT CTCTCCTTCA CGTTGCCGTC TCTGGACACT CTGAGGTGGT GAAGATTCTT
GCAGCTGCT- -----GATCC GTCAGTGAGT ---GGTATAA ATAGTGGTGA TGAAGAAGGT
TGGGTGCCGT TGCATTCTGC CGCAAGCAGT GGTAATGTGG AAATTGTGGA GATTTTGCTT
AGCAGAGGG- --GCTGATGT AAATCTGAAA AATGATGGTG GCCGCACTGC TCTTCATTAT
GCTGCTAGCA AGGGTCAAGT GAAAATAGCT GAACTTTTGA TTTCACGTGG TGCTAAGATC
AATGCAAAAG ACAAG----G TAGGATGCAC CCCATTGCAT CGTGCAGCTA GCACGGGGAA
CTCTCAGCTG TGTGAACTAT TAGTTGAGGA AGGCGCTGAA GTTGATGAAG TTGACAAGGC
AGGGGAAACA CCTCTGATGA CTGCTGTTGT ATGCGGCAAT AAAGAGGTAG CTTTGCTCCT
CATAAGACAT GGAGCAGATG TTGACATTGA GGACAAGGAA GGGTACACTG TTCTTGGTCG
AGCTTCTAAT GATCTTCGTC CAGTATTAGT CGATGCTGCA AAGATGATGC TCGAAGG
>Caca_C.cajan_11688
ATGGAAGTT- -----GACAG CCCAAAGGAC TTGTTCAAAG CTGCCGAAGA GGGTGACGCC
TCAGCCTTCA AATCCCTCTC TCATCAAACC CTTTCCAATG CCCTCTCTCT CACCAACGAC
GACCGCCGCT CCCTTCTCCA CGTCGCCGTC GCTGGTCACT TCCAGGTGGT GGAGATCCTC
TCATCCTGT- -----GATGG GTCTGCTGCT ---GTCGTCA ATTCTGCTGA TGAGGAAGGC
TGGGCGCCGC TTCACTCAGC AGCCAGCATT GGGAATTCGG AGATTGTCGA GATTCTCTTG
ACCAAAGGA- --GTTGATGT TAATCTAAAA AATGATGGGG GTCGCACTGC TTTACACTAT
GCGGCCAGCA AAGGTTGGTT GAAGATCGCT GAAATGCTCA TCTCCCATGA TGCCAAGATT
AATATAAAGG ATAAG----G TTGGTTGCAC TCCATTGCAT CGAGCAGCTA GCACTGGAAA
ATCTGAGATG TGTGAACTTT TGATTGAAGA AGGAGCAGAG GTTGATGCCG TTGATAAAGC
TGGCCAAACC CCTCTAATGA ATGCTGTGAT TTGCTGTAAC AAAGAGGTAG CCCTCCTTCT
GATAAGACAT GGAGCAGCTG TAGATGTGGA GGACAAGGAA GGGTACACAG TGCTTGGTCG
AGCTACAGAT GAATTTAGAC CAATATTAAT TGATGCTACC AAGGCCATGC TTGAGTA
>Coca_GSCOCT00032330001
ATGGAAATC- -----GACAA TGACGAAGAC CTCTTCAAAG CCGCTGAGAA CGGCGACGTT
TCGGTCTTCG AATCCCTCTC CGACGGACAG CTCCTCAAAG CCCTCTCTCT CCGCAACGAA
GATGGCCGTT CTCTCCTTCA CGTTGCCGTC TCCGCCCAAA CCCAGGTGGT GAAGATTCTA
TCAGCAGCA- -----GAACC GTCTGTAAGT ---GGTGTAA ATAGTACCGA TGAGGAAGGC
TGGGCTCCTC TCCATTCTGC AGCAAGCAGC GGGAGTGTCG AGATTGTGGA GATTTTGCTG
AGCAGAGGA- --GCTGATCT GAACTTTTAC TCT------- ---------- -CTCATGGTG
CAAAGCTCAA CGCGAAGGAC AAGGCTT--- ---------- ---------- ----------
---------- ---------T TTGGTTGTAC CCCATTACAT CGTGCAGCCA GCACAGGGAA
CTCAGAAGTA TCTGAACTCT TAATTGAGGA AGGAGCTGAG GTTGATGATG TTGATAAGGC
GGGTCAAACT CCTCTTATGA ATGCAGTGAT ATGCGGCAAC AGAGAAGCTG CTCTCCTACT
AATAAGACAC GGAGCAAATG TAGATGTTGA GGACAATGAA GGATACACTG TACTCGGTCG
AGCTTCTGAT GATCTTCGAC CAGCACTAGT TGATGCAGCT AAGGCCATGC TGGAAGA
>Vivi_PAC_17823887
ATGGAAATT- -----GATCC TGACGAAGAT CTGTTCAGAG CCGCCGATTC AGGCGATTCT
TCGGTTTTTA GAGCTCTCTC TCCTCAGCAG CTTCTGAGAG CTCTCTCGCT TAGGAACGAA
GATGACCGAT CCCTCCTTCA CGTCGCCACC TCTGGTCACT TGGAGGTGGT GAAGATGTTA
TCGGAAGCT- -----GATCC ATCAGTAAGT ---GGAATAA ACAGCGTTGA TGAAGAAGGT
TGGGCGCCAC TCCACTCTGC TGCAAGCAGT GGGCATACAG AAATTGTGGA GATTTTGATT
AGCAGAGGG- --GCTGATGT TAATTTGAAA AATGATGGAG GTCGCACTGC TCTTCACTAT
GCTGCCAGCA AAGGATGGTT GAAAATTGCT GAATTTCTGA TTTTACACAA TGCAAAGATT
AATGCCAAGG ATAAGGCTTA TCGGTTGCAC CCCATTGCAT CGAGCAGCAA GCACAGGGAA
CTCAGCAATG TGT-GA---- ---------- ---------- ---------- ----------
---------- ---------- ---------- ---------- ---------- ----------
---------- ---------- ---------- ---------- ---------- ----------
---------- ---------- ---------- ---------- ---------- -------
>Potr_POPTR_0010s16870
ATGGACATC- -----GATCC TGACAAAGAC CTTTTCAAGG CAGCAGAGAC AGGCGATTCT
TCGACATTCA AATCGCTTCC ACCAGAACGC CTCTCCAAAG CCCTCTCTCT CCAAAACGAC
GACGGGCGCT CTGTCCTCCA TGTCGCCGCC TCTGGACACC CTGAGGTGGT GAAAATACTA
TCAGATATT- -----GATCA ATCAAGTAGC GCAGTGGTAA ATGGTAAAGA TGAGGAAGGT
TGGGCCCCAC TTCATTCTGC TGCTAGCATC GGAAATGTTG AGATTGTTGA AATTCTGTTA
AGCAAAGGTA GAGCTGATGT TAATTTGAAA AATGATGGCG GGCGCGCTGC TCTTCACTAT
GCTGCTAGCA AGGGATGGTT GAAGATTGCT CAACTTTTGA TCTCGCATGG TGCAAAGATC
AATATCAAAG ACAAG----G TTGGTTGTAC TCCGTTGCAT CGAGCAGCAA GTACAGGGAA
CTCAGAGTTG TGTGAACTCT TAATCGAGGA AGGAGCAGAG GTTGATGCTG TTGATAAAGC
TGATCAAACT CCTCTCATGA GTGCAATTAT TTGCAATAAC AAAGAGGTGG CTCTCCTTCT
AATTCGACAT GGAGCAGATG TGGATGTGGA AGACAAGGAA GGATACACCG TGCTGGGTCG
AGCTTCGGAA GACTTTAGGC CAATTCTGAT TGATGCTGCT AAGGCTATGC TTGAAGG
>Muac_GSMUA_Achr9G09430_001
ATGGAGATC- -----GATTT GCCGGAAGTG CTCTTCCGAG CCGCAGAGGA TGGGGACGCT
TCTCTATTTG CCTCCCTCTC CAGGGAAGCC CTAGACAGGG CTCGATCGCT TAGGAACGAA
GACGGCCGAT CCCTCCTTCA CGTCGCTGCG TCCGGCCGCT CCGAGGTTGT TGATGTGATA
TCGGCTGCT- -----GATCC ATCGATTAAT ---GGAGTCA ACAGTAAGGA TGAAGAAGGT
TGGGCGCCCA TTCACTCCGC TGCTAGCATC GGGAATGCTG AGATCGTCGA GATCTTGCTT
AGTAGAGGA- --GGTGATGT CAATTTGATT AATGATGGTG GACGCACTGC CCTCCATTAT
GCTGCTAGTA AGGGATGGTT AAAAGTAGCT GAAGTTCTAA TATCCCACGG TGCAAAGATA
AATAAGAAAG ACAAG----G TTGGTTGCAC CCCACTGCAC AGGGCGGCAA GTACAGGAAA
GTCAGAGTTG TGTGAGCTGT TGATTGAGGA AGGAGCAGAT GTTGATGTTG TTGATAAAGC
AGGCCAAACA CCAATTATGC ATGCAGTGAT ATGCCAGAAC CAACAGGTTG CTCTTCTTTT
GATAAGGCAT GGTGCGGACC TCGATGTGGA AGACAAGGAA GGATATACCG CGTTAGGCAG
AGCATCAGAT GACTTCAGAC GGATACTGAT TGATGCTGCC AAGGCAATGC TTGAAGG
>Sppo_Spipo9G0018500
ATGGAGGTC- -----GACTC CGCGGAGGAG CTCTTCAGAG CCGCAGAGGC GGGGGACTCG
CAGGCCTTCC GATCCCTCTC CGGCGATGAT CTGCAGAGAG CGCGGTCTCT GCGGAACGAG
GACGGCCGCT CCCTTCTCCA CGTCGCGGCC TCCGGCCACG CTGAGGTGGT CAGCCTGTTG
TCGGCGGCT- -----GATCC GTCGGTCAGT ---GGCATCA ACAGCACGGA CGAGGAAGGG
TGGGCGCCTA TCCACTCTGC AGCAAGCAGC GGCCATGGAG ACGTTGTTGA GATATTACTC
AGCAGAGGA- --GCTTCTGT GAATTCGGTG AATAATGGAG GTCGCCTTCC CCTTCACTAC
GCTGCTAGCA AAGGGTGGTT GAAAATAGCA GAAATGTTGA TCGCCCATGG TTCCAAGCTC
AATCGCAAGG ATGAG----G TTGGGTGCAC CCCCCTCCAT CGTGCAGCAA GCACAGGAAA
TGGGGAATTA TGCGAGCTGT TGATAGAGGA AGGAGCTGAA GTAGATGCTG TCGACAGAAC
GGGCCAAACA CCCCTCATGC ATGCGGTTAT TTGCCAAAAC AACCAGGTCG CTCTCCTACT
GATCAGGCAT GGGGCGGATG TTGATGTCCA GGACAAGGAA GGGTACACCG TTCTTGGCCG
GGCTACCAGC GACTTCAGGC CTGCTCTTAT CGACGCGGCC AAGGCCATGC TGGAGGA
>Seit_Millet_GLEAN_10026605
ATGGACGTC- -----GGCGC CGATGCCTCC CTCACGCGCG CC-------- ----GAC---
---------- ---------- ---------- ---------- --CTCTCCCT CCGCAACGAG
GACGGCCGCT ACCTCCTCCA CGTTGCCACC GCCGGATTTC CAGAGGTAGT GCTCGCGCTC
CTGGAAGCAG GTGGTGAGGC TGCGGCGAGC ---GTCCTGA ACGCGAAGGA CGAGGAAGGG
TGGGCGCCGA TCCACTCCGT GGCGAGCGCC GGAAACGCAC AGATCATGGA TATCCTTCTT
GAGCGAGGT- --GCTGATGT TGACCTGACT ACTGATGGTG GTCGAACTGC TCTTCATTAT
GCTGCAAGTA AAGGGAGGCT TAACATAGCT GAAAAACTAA TAGCACATCG TGCAAATGTC
AACAAGAAAG ACAAG----T TTGGCTGCAC GCCCTTGCAT AGAGCTGCAA GCACTGGAAA
TGCTGAGCTG TGCGAATTCC TCATTGAGGA AGGTGCCGAA GTTGATGCTG TTGACAGGAC
TGGACAAACA CCTCTGATGC ATGCAGTTAT ATGCGACAAT CAAGGGGTTG CTCTTCTGCT
AATTAGGCAT GGTGCTGATG TTGATGTTGA GGACAAGGAA GGATACACTG TCCTGGGTCG
AGCATCTAAC AGCTTGAGAC CTGCACTCAT TGATGCAGCC AAGGCAATGC TCGAAGG
>Arth_AT2G03430.1
ATGGAAATTG CAACCGATAC AGACGAAGAG TTGTTCAAAG CAGCGGAATG GGGAGATTCA
TCGTTGTTCA TGTCATTATC TGAAGAACAG CTCTCTAAAT CTCTCAATTT CAGAAACGAA
GATGGTCGCT CTCTCCTCCA TGTCGCTGCT TCCGGCCATT CTCAAATAGT GAAGTTGTTA
TCAAGTTCA- -----GATGA AGCAAAGACT ---GTAATCA ATAGCAAGGA TGATGAAGGA
TGGGCTCCTT TGCATTCCGC TGCTAGCATC GGTAATGCTG AGCTCGTTGA GGTGCTTTTG
ACCAGAGGT- --GCTGATGT CAATGCCAAA AATAACGGTG GTCGCACTGC TCTTCACTAT
GCTGCTAGCA AAGGCCGGTT GGAGATTGCT CAGCTTTTAT TAACACACGG TGCAAAGATT
AACATCACAG ACAAG----G TTGGTTGCAC TCCGCTTCAC AGGGCAGCAA GCGTGGGAAA
GTTAGAAGTT TGTGAATTTC TTATTGAAGA AGGAGCAGAG ATCGATGCTA CGGATAAAAT
GGGTCAAACT GCACTCATGC ATTCAGTTAT CTGCGATGAC AAACAGGTTG CGTTCCTGCT
TATAAGACAT GGTGCAGATG TGGATGTAGA AGACAAGGAA GGCTACACTG TTCTAGGCCG
AGCTACCAAT GAATTCCGAC CTGCACTTAT CGATGCTGCT AAGGCCATGC TTGAAGG
```
