## Supplementary data 1-3 for "The Avocado Genome Informs Deep Angiosperm Phylogeny, Highlights Introgressive Hybridization, and Reveals Pathogen-Influenced Gene Space Adaptation": OG0009976_seq.cds.mus.aln_vf.fasta-gb

```
>PeaH_maker-Ctg0506-augustus-gene-0.7-mRNA-1
--CTCC--CA TTAACTGTGA G------GTG GCTTCTTTTT ATCTCAACTT CACTGGGTTT
CCTTTCCCAC TTGGACCTTT CCTCAATAGG CGCACAATAA GGACTGAGTG TGAAGGATTG
CATATGGCTA TTCGAACAAG AGCAAGCGCT GGGATTCAGC -AGGTCTCTA CAAACATTCG
AATGACAGTT ATCAAGCTCA AGTCTGGAGG ATTATGGATT CATGCCCCTA TTGCTCCGAC
CAAAGAATGC ATTAAGCTTG TGAAGGAGTT GGAGGCTCCT GTAGAATACA TAGTTCTTCC
CACGTTTGCA TATGAGCACA AAATTTTTGT GGGCCCATTT TCAAGAAAGT TCCCACGAGC
ACAGATCTGG GTGGCACCAA GGCAATGGAG TTGGCCAATT AATTTGCCAC TTGAATTCTT
TGGGATTTTC CGTTCCAAAA TGCTTAGAGA TGAGGAGATG TCCACCCCAT GGGCTGATGA
GATTGAACAA AAAGTTCTCA GCTCACCCGA AGTTGGTATT GGGCCGTATG TTGAGGTAGC
ATTTTATCAT AAGCGTTCAC GAACGTTGTT GGTTACAGAT GCTGTGATTT TTGTCCCAAG
GCAGCCACCA GAGTGCATTA GCAAAGAATC CTTGTTGGCA TCTGCAAAGA ATGGTTTAGC
AGTGAAGATT CTCAGCAAAG GGAAAGATGT CCCTCAGGAA CCAGTAGTTG ACAATAAGAT
GAGCCGTCAA AAGGGGTGGG AAAGGATGGT TCTCCAAATC TTGTTCCTAG GTCCATCGAA
TCTCTTGGAG CCTAATGCAA GCTTTGCTCA AATGTCACAG AAGTTGATAG TTTCACCAAT
TGTGAAGACA TTGGTTTTCA GCAAAGTACC TGAAAAGGTG AGAGATTGGA TTGATAGGAT
CATACAGGAT TGGCCATTCA AGAGAATAAT TCCTGCCCAT TTTGCAGCTC CAATAAGTGC
AAGCGGGTCA GATTTACTGG CAGCTTTCTC ATTCCTTGAT GAACTCTTGG GTGAGAGGTT
TGTTACAAGG CCATCACTGT CTCTTCTGTT CACATACTTA ATGGGGAAAG CAGCCAGCTA
CTTTCCCCCT GATGATATGA AGACCTTGTC ATCCCTTGAC CAGTTCTTAG TCTCTGTTGG
AGTAGTAAAG AAGACAGTGT CTGGACGAAA 
>Amtr_evm_27.model.AmTr_v1.0_scaffold00177.37
ATGGTGACTT CTCTGCAAAA T------GTT CAGGCTTTTT ACCTCAACTT CACTGGGTTT
CCCTTTCCTT TGGGTCCCTT CCTTAATCGC CGAACCTTCC GGTATGAGTG TGAGAGGAAG
CATATGGGCA TTCGAGCAAC AGCAAGCCTT GGGTTTCAGC AGCATCACTA CAAACATCAG
GATGACTGTC ATCAAGCTCA AGTCTGGAGG ACTATGGATC CATGCACCTA TTGCTCCTAC
TGAAGAATGC ATCCAGCTCG TGAAGGAATT GGATGCTCCA GTAGAATACA TTGTTCTGCC
CACTTTTGCA TATGAACACA AAATCTTTGT CGGGCCCTTC TCAAGAAAGT TCCCAAGAGC
AAAAGTCTAT GTTGCACAGA GGCAGTGGAG TTGGCCGGTC AATTTGCCCC TTGAATTCTT
TGGTATTTTC AGATCCAAAT CCATAAGAGA CGAAGACACA TCTATCCCAT GGTTTGATGA
GATTGAGCAC AAGGTTCTAA GCTTACCTGA AATTGGAATT GGGCCATATG TAGAGGTGGC
TTTTTACCAT AAACGTTCTC AGACACTACT GGTAACAGAT GCTGTAATCT TTGTACCAAG
GCAGCCTCCT GAATGCATAA GCAAAGAGTC TCTCTTAGCA GCGGCAAAGA ATGGCTTAGC
AGTGAAAATT CTTAGTGGTG GCCAGGAAGT TCCTGAGGAA CCAGTTGTAG ATAACAAGTT
TAATCGCCAA AAAGGATGGG AGAGAATGGT TCTCCAAATA CTGTTCTTAG GGCCTTCAAA
TCTTTTGGAA CCTAATGCCA GTTTTGCTCA GATGTCACAG AAGCTCATTG TTTCTCCCAT
TGTCAAGACA TTGGTATTTA GTAAAGTTCC TGAAAAGGTT TGGGATTGGA TTGATTACAT
AGCGAAGAAC TGGAGATTTA AGAGGATAAT ACCAGCCCAT TTCACAGCTC CTGTGGCTGC
AACCAGGTCA GATTTCCTCA CTGCCTTTGG TTTCTTAGAC GAGCTCTTGG GTGAGCCCTA
TGTATCAAGA CCCTCTCTTT CCCTACTCTT CACCTCTCTC ATGGGCAAGG CAGCAAGTTA
CTTCCCCCCG GATGACATGA AAACCCTCTC TTCTCTTGAC GAATTCCTGG TCTCAGTTGG
GGCTGTTAAG AAGACTGTCT CTGGTAGAAA 
>Zema_GRMZM2G388855_T01
ATGGCA---- -----CCGCG G------GTC TCGGCCTTCT ACTTCAACTT CACCGGGTTC
CCCTTCCCGC TCGGCCCGTT CCTCAACCGC CGCACCATCC GCACCGAGGG TGAAGGGCAG
CATATGGCTG TTCGAGCAGG AGCAGGCGCT GGGCTTCAGC AGCGTCTCCA CCAACATCCG
CATGACGGTC ATCAAGCTCA AGTCCGGTGG GCTCTGGGTG CACGCGCCCA TCGCGCCCAC
GAAGGAGTGC ATCCAGATGC TCAAGGAGCT GGACGCGCCG GTGGAGCACA TCGTGCTGCC
GACCTTCGCA TACGAGCACA AAATCTTCGT CGGGCCCTTC TCCAGGAAGT TCCCCAAGGC
TCAGATATGG GTGGCGCCCA GGCAGTGGAG CTGGCCAATC AACCTGCCGC TCGAGTTCTT
CGGGATCTTC CGGGCCAAGC CGCTCAAAGA TGAGGATGAC GCCACGCCCT GGGTCGCCGA
AATCGAGCAG AAGGTGCTCA GCTCTCCGGA AGTTGGGATT GGGCCATATG TGGAGGTGGC
GTTCTACCAT AAGCCTTCAC GGACACTACT GGTGACCGAT GCTGTCATAT TTGTTCCTCA
ACAGCCACCG GAGTGTATCA GCAAAGAATC TCTGTTGGCA TCTGCGAAGA ATGGACTGGC
AGTGAAGCTA TTGAGCAAAG GGAAGGAGGT TCCCGATGAA CCAGTTGTTG ACAATAAGCT
AAACCGTCAG AAAGGGTGGG AGAGAATGGT ACTTCAAATA CTATTTCTTG GTCCGTCAAA
TCTACTTGAG CCAAATGCAA GTTTTGCTCA AATGTCGCAA AAATTGATCG TCTCACCTAT
TGTCAAGACG CTCGTTTTCA GCAAAGTTCC AGAGAAGCAG CAACAACAAT AA--------
---------- ---------- ---------- ---------- ---------- ----------
---------- ---------- ---------- ---------- ---------- ----------
---------- ---------- ---------- ---------- ---------- ----------
---------- ---------- ---------- ---------- ---------- ----------
---------- ---------- ---------- 
>Thca_Tc04_g010060
ATGGTGACTG TTCTTCAGAG C------GTT GCTTCGTTTT ACTTTAACAT CACTGGCTTC
CCTTTCCCTC TTGGCCCTTT TCTCAACAGG CGCACTACTA GGACTGAGTG TTAAAGGCTC
TATATGGCTA TTTGAACAAG AGCAAGCATT AGGCTTCAGC AGTGTCTCAA CAAACATTCG
GATGACAGTT ATCAAACTCA AATCTGGGGG ACTATGGGTA CATGCACCTA TTGCCCCAAC
CAAAGAGTGC ATCAAGCTTT TGAAGGAATT AGGAGCTCCA GTAGAATACA TTGTCCTGCC
AACATTTGCT TATGAGCATA AAATTTTTGT GGGTCCTTTC TCTAGAAAAT TTCCAAAGGC
TCAGGTGTGG GTGGCACCAA GGCAATGGAG TTGGCCCTTG AATTTACCCC TTGAATTTTT
TGGGATTTTT CGTGCGAAAA TTTTGGAAGA TGAGGATTTG TCGACTCCAT GGGCTGATGA
GATTGAACAA AAAGTTCTAA GCTCGCCAGA AGTTGGGATT GGACCATATG TAGAAGTGGC
TTTCTATCAT AAACGTTCAA GAACACTTCT GGTTACAGAT GCTGTCATAT ATGTCCCAAA
AAAGCCACCA GAGTGCATTA ACAAAGAATA CCTCTTGGCA TCAGCAAAGA ATGGCTTGGC
AGTGAAACTT CTTAGCAAAG GAAAGAAAGT TCCTGATGAA CCAGTTGTTG ACAATGAAAT
AAACCGTCAA AAAGGGTGGG AAAGAATGGT TCTACAGATA CTGTTCCTTG GTCCATCGAA
TCTTCTGGAA CCAAATGCTA GTTTTGCACA GATGTCACAA AAGCTGATTG TTTCTCCTAT
CATAAAGACA CTAGTCTTCA GCAAAGTTCC AGAAAAGATT AGGGATTGGA TTGATGGCAT
CGCAAGGGAC TGGAAATTCA AGAGGATAAT TCCTGCCCAT TTTGCAGGTC CCATTAAGGC
AGGCAGGGCT GAATTATTAG CTGCATTTGC ATTTCTTGAT GACCTTTTAG GTGAGCGTTA
CATTACTCGG CCCTCGCTTG CTCTTCTCTT CACATCACTC ATGGGGAAGG CAGCCAGTTA
CTTCCCACCG GATGACATGA AGACCTTATC ATCCCTCGAT GAATTATTAG TGTCTGTGGG
AGCCGTGAAG AAAACAGTCT CTGGCCGCAA 
>Seit_Millet_GLEAN_10028315
ATGAACCCGG AACTTCCCCA G------NNN NNNNNNTTCT ACTTCAACTT CACCGGGTTC
CCCTTCCCCC CCCCCCCCCC CCCCCCCCGC CGCACCATCC GCACCGAGGG TGAAGGGCAG
CATATGGCTG TTCGAGCAGG AGCAGGCACT GGGCTTCAGC AGCGTCTCCA CCAACACCCG
CATGACCGTC ATCAAGCTCA GGTCCGGCGG GCTCTGGGTG CACGCGCCCA TCGCGCCCAC
CAAGGAGTGC ATCCAGTTGC TGAAGGAGCT GGACGCGCCG GTGGAGCACA TCGTGCTGCC
GACCTTCGCG TACGAGCACA AGATCTTCGT CGGGCCCTTC TCCAGGAAGT TCCCCAAGGC
GCAGATTTGG GTGGCTCCCA GGCAGTGGAG CTGGCCAGTC AACCTGCCGC TCGAGTTCTT
CGGGATCTTC CGGGCCAAGC CCCTCAACGA CGAGGACGAC GCCACCCCAT GGGCCTCCGA
GATCGAGCAG AAGGTGCTCA GCTCGCCGGA AGTCGGGATT GGGCCATATG TGGAGGTGGC
TTTCTACCAT AAGCCTTCAA AGACATTGCT GGTGACAGAT GCTGTCATCT TTGTTCCTCG
ACAGCCTCCG GAGTGTATCA GCAAAGAATC ACTGTTGGCT TCTGCCAAGA ACGGATTGGC
AGTGAAGATA TTGAGCAAAG GGAAAGAGGT TCCAGATGAA CCAGTTGTGG ACAATAAGCT
GAACCGTCAG AAAGGATGGG AGAGAATGGT GCTTCAGATA CTGTTTCTTG GCCCCTCAAA
TCTTCTTGAG CCAAATGCAA GTTTTGCTCA AATGTCACAA AAATTGATCG TCTCACCAAT
TGTCAAGACC CTCGTTTTCA GCAAAGTTCC AGAGAAGGTG AGGGACTGGG TTGACAGGAT
CGCTGCAGAC TGGCAATTCC GAAGGATAAT CCCCTGCCAC TTTGCAGCCC CGATCAACGC
GAGCCGATCA GACTTCCTGG CCGCCTTTGC ATTCCTTGAC GAGTTCCTCC CCGACCGTCC
TGCCCCAGCG CCTGGCCTCT CCCTGCTCTT CGCGTCGTTC ATGGGGAAGG CAGCCAGCTA
CTTCCCTCCT GATGACATGA AGACGCTTTC GTCACTGGAC GAGTTCTTGG TTTCGGTTGG
TGCTGTCAAG AAGACCGTCT CCGGAAGGAA 
>Prpe_PAC_17667733
ATG---GCCA TTTTGCAGAA C------GTT GCTTCATTTT ACATCAACTT CACCGGGTTT
CCTTTTCCTC TGGGTCCGTT TCTCAATAGA AGCACCACTA GGACTGAGTG TGAAAGGCTG
CATATGGTTG TTTGAACAAG AGCAAGCATT AGGCTTCAGC AGTGTGTCAA CAAACATTAG
AATGACAGTC ATCAAACTTA AATCTGGAGG ACTGTGGGTT CATGCCCCCA TCGCTCCAAC
CAAGGAGTGT ATTCAGCTTC TCAAAGAGTT GGGAGCTCCT GTAGAATACA TAGTTCTGCC
TACATTTGCT TATGAGCACA AAATTTTTGT TGGTCCATTT TCTAGAGAGT TCCCTCGAGC
TCAGGTATGG GTGGCACCAA GGCAATGGAG TTGGCCTTTG AATCTGCCAC TGGAATTTTT
TGGTATCTTT CGTGCTAAAA CCTTAAAAGA TGATGATTTG TCCACCCCAT GGGCTTATGA
AATTGAGCAG AAAGTTCTAA GTTCTCCAGA AGTTGGTATT GGGCCATATG TAGAGGTAGC
TTTCTATCAT AAGCCTTCCA GAACTCTACT GGTTACGGAT GCAGTAATTT TTGTGCCAAG
ACAGCCACCT GATTGTATTA GCAAAGAATC CTTGTTAGCA TCTGCAAAGA ATGGTTTGGC
TGTAAAACTT CTTAGTAAAG GAAAAGAAGT ACCTCAAGAA CCAGTAGTTG ACAACAAGCT
GAACCGTCAA AAAGGATGGG AAAGAATGGT TCTTCAAATT CTGTTTCTTG GTCCATCGAA
TCTGTTGGAA CCTAATGCTA GCTTTGCTCA GATGTCACAA AAGCTGATTG TTTCACCCAT
TGTAAAGACT CTGGTCTTCA GCAAAGTCCC TGAAAAGGTC AGGGATTGGG TTGATGGAAT
TGCACGGGAG TGGAGGTTCA AGAGAATAAT CCCCGCTCAT TTTGCTGCAC CAATCAATGC
AAGCAGGTCT GATTTGTTAG CTGCATTTGC ATTTCTGGAC GACCTTTTGG ATGAACGCTA
TGTCACTCGG CCTTCACTCT CTCTTCTCTT CACATCACTT ATGGGAAAGG CCGCCAGCTA
CTTCCCTCCC GACGACATGA AGACTTTATC ATCGCTTGAT AAGTTTTTGG TCTCGGTGGG
AGCTGTGAAG AAGACTGTCT CTGGCCGGAA 
>Soly_Solyc03g013240
ATGGCATGTG CTTGGGAATT T------GTA TCTGCTTTTT ATCTCAATTT CACTGGATTT
CCTTTCCCTC TTGGCCCTTT CCTCAATAGA CAAACCATTA GAACTGAGTG TGAAAGATAC
CATATGGTTA TTTGAGCAAG AGCAAGCACT CGGATTCAGC AGTGTTTCAA CAAACATCAG
AATGACCGTC ATCAAACTTA AATCTGGTGA ATTGTGGGTT CATGCTCCAA TTGCTCCAAC
CAAAGAGTGT ATTCAGCTCG TGAAAGAGTT AGGATGTCCT GTGAAATATA TTGTCCTACC
TACATTTGCA TATGAGCACA AAATATTTGT TGGTCCATTT TCGAGAAAGT TCCCAAAGGC
TCAAGTATGG GTGGCACCAA GGCAATGGAG TTGGCCTTTA AACCTGCCTC TTGAGTTTTT
TGGGATTTTC CGTGCAAAAA CACTGAAAGA TGCAGATATG TCAACACCAT GGGCTGATGA
TATTGAGCAA AAGGTTTTGA GCTCTCCCGA AGTTGGAATT GGACCATATG TTGAGGTGGC
ATTCTATCAT AAAAAGTCGA GGACACTGCT TGTGACAGAT GCTGTAATAT TTGTCCCAAC
TACACCACCT GACTGCATTA GTAAGGAGTC CTTATTAGCA TCTGCAAAAA ATGGTTTGGC
TGTTAAATTA CTTAGTAAAG GAAAAGAGGT TCCAGAAGAA GCTGTCATTG ACAATAAAAT
CAATAGACAG AAAGGATGGG AGAGGATGGT TCTTCAGATT CTGTTTCTAG GTCCATCAAA
CCTTCTGGAG CCAAATGCTA GCTTTGCTCA GATGTCACAA AAGCTAATTG TTTCACCAAT
TGTAAAAACA TTGGTTTTTA GCAAAGTTCC TGAAAAGGTT AGAGACTGGA TTGACAATAT
TGTTCGAGAT TGGAAATTCA AGAGAATTAT CCCTGCTCAT TTTGCTGCTC CAATAAACAC
AAGCAGCTCG GATTTGTTAG CAGCCTTTGG GTTTCTTGAC GATCTCTTGG GTGAGCGCTA
TGTGACTCGG CCTTCTCTCT CGCTTTTCTT CACATCACTC TTAGGAAAGG CTGCTAGCTA
TTTTCCTCCA GATGACATGA GGACCCTATC ATCCCTGGAT CACTTCTTAG TGTCTGTGGG
AGCAGTGAAA AAAACTGTCT CGGGTCGCAA 
>Caca_C.cajan_37729
ATGGTGACAC TTTTGCAGAA A------GTG GCTTCATTTT ACTTCAACAT CACTGGATTT
CCTTTTCCAC TTGGTCCTTT CCTCAACAGG CGCACTATTA GGACTGAGTG TGAAGGGTTG
TATATGGCTA TTCGAACAAG AGCAGGCATT AGGATTCAGC AGTGTCTCCA CAAACATTAG
AATGACGGTT ATCAAACTCA AATCTGGGGG CTTATGGGTT CATGCACCCA TAGCTCCAAC
TGATGAGTGT ATTCAGCTTA TTAAGGAATT GGGAGCTCCA GTTGAATATA TCGTTCTCCC
TACTTTTGCT TATGAGCACA AAGTATTTGT TGGTCCATTT TCTAGAAAAT TCCCCTCTGC
TCAGGTATGG GTGGCACCAA GGCAATGGAG TTGGCCATTG AACTTACCCT TGGAATTCTT
CGGCATTTTT CGTGCTAAAA CCTTGAAAGA TGAAGATTTT TCCGCTCCTT GGGCTGGTGA
AATAGAGCAA AAGATTCTAA GCTCACCAGA AGTTGGAATT GGACCCTATG TGGAGGTAGC
TTTCTACCAC AAACCTTCAA AAACACTATT GGTGACAGAT GCTGTTATTT TTGTCCCAAG
ACAGCCTCCT GAATGTATAA GCAAAGATTC CTTGTTAGCA TCTGCAAAAA ATGGTTTGGC
TGTGAAACTT CTTAGTAAAG GAAAGGAGGT ACCTGATGAA CCGGTTGTTG ACGACAAAAG
GAACCGGCAA AAAGGATGGG AAAGAATGGT TCTACAAATA TTGTTTCTTG GTCCATCGAA
TCTCTTAGAA CCTAATGCAA GCTTTGCACA GATGTCACAG AAGTTGATTG TTTCACCTAT
TGTGAAGACT CTGGTCTTCA GCAAAGTTCC TGAAAAGGTC AGAGAGTGGG TTGATAGCAT
TTCGCGAGAT TGGAGGTTCA AGAGAATAAT CCCTGCTCAC TTTGCTGCCC CAATAAATGC
TAGTAGGTCT GATTTCAGGG CTGCATTTGC ATTTTTGGAT GAGTTTTTGG GGGAAAGCAA
TGCTGCATGG CCCTCACTTC CACTTCTCTT CTCATCAATC ATGGGAAAGG CAGCCAGCTA
CTTTCCTCCT GATGACATGA GGACCTTATC ATCCCTTGAC CAGTTTTTGG TGTCTGTTGG
AGCTGTGAAG AAAACTGTTT CAGGCAGGAA 
>Orsa_13105.m04601
ATGGCCACCG CGCCGCCGCA G------GTC TCGGCGTTCT ACTTCAACTT CACCGGGTTC
CCCTTCCCGC TCGGGCCGTT CCTCAACCGC CGCACCATCC GCACCGAGGG TGAAGGGGAG
GATATGGCTG TTCGAGCAGG AGCAGGCACT GGGGTTCAGC AGCGTCTCCA CCAACACCCG
CATGACCGTC ATCAAGCTCA AGTCCGGCGG CCTCTGGGTG CACGCCCCCA TCGCGCCGAC
CAAGGAGTGC ATCCAGCTTC TCAAGGAGCT CGACGCGCCG GTGGAGCACA TCGTGCTGCC
GACCTTCGCC TACGAGCACA AGGTCTTCTT CGGGCCATTC ACCAGGAAAT TCCCCAGGGC
GCAGATATGG GTGGCGCCCA GGCAGTGGAG CTGGCCGATC AACCTGCCGC TGGAGTTCTT
CGGGATCTTC CGGGCCAAGC CCCTCCAAGA CGAGGACGAC GACACCCCAT GGGCGGGCGA
GATCGAGCAG AAGATGCTCA GCTCGCCTGA AGTTGGGATT GGACCCTATG TGGAGGTGGC
ATTCTACCAC AAGCCTTCGC GGACATTGTT GGTGACGGAT GCCGTCATTT TTGTTCCTCG
GCAGCCACCT GAGTGTATCA GCAAAGAGTC GTTGCTGGCA TCTGCCAAGA ACGGCTTGGC
AGTGAAGATT TTGAGCAAAG GAAAAGAGGT CCCAGATGAA CCAGTTGTGG ACAATAAGCT
GAACCGTCAG AAAGGATGGG AGCGAATGGT ACTGCAAATA TTGTTTCTTG GTCCCTCAAA
TCTTCTGGAG CCAAACGCAA GTTTTGCTCA AATGTCTCAG AAGTTGATTG TCTCCCCAAT
TGTGAAGACA CTTGTTTTCA GCAAAGTTCC AGAGAAGGTG AGAGACTGGG TCGACAGGAT
CGCTGCAGAC TGGCCATTCA GGAGGATAAT CCCAGCTCAC TTCGCAGCTC CGATTAACGC
GAACCGGTCC GACTTCTTGG CTGCCTTTGC TTTCCTAGAT GAGTTCCTCC CCGAGCGATC
TCCAGCATCG CCCGGCCTCT CACTCCTCTT TGCCTCGCTC ATGGGCAAGG CGGCGAGCTA
CTTCCCCCCT GATGACATGA AGACCCTGTC ATCCCTGGAC GAGTTCTTGG TTTCAGTTGG
TGCTGTCAAG AAGACAGTTT CAGGCAGAAA 
>Sobi_Sobic.009G194500.1.v2.1
ATGGCA---- -----CCGCG G------GTC TGTGCCTTCT ACTTCAACTT CACCGGGTTC
CCCTTCCCGC TCGGCCCGTT CCTCAACCGC CGCACCATCC GCACCGAGCG TGAAGGGCAG
CATATGGCTG TTCGAGCAGG AGCAGGCGCT GGGATTCAGC AGCGTCTCCA CCAACACCCG
CATGACCGTC ATCAAGCTCA AGTCCGGTGG GCTCTGGGTG CACGCGCCCA TCGCGCCCAC
CAAGGAGTGC ATCCAGCTGC TCAAGGAGCT GGACGCGCCG GTGGAGCACA TCGTGCTGCC
GACCTTCGCG TACGAGCACA AAATCTTCGT CGGGCCCTTC TCCAGGAAGT TCCCCAAGGC
TCAGATATGG GTGGCGCCCA GGCAGTGGAG CTGGCCAATC AACCTGCCGC TCGAGTTCTT
CGGGATCTTC CGGGCCAAGC CGCTCAAAGA TGAGGATGAC GCCACGCCCT GGGCCGTCGA
AATCGAGCAG AAGGTGCTCA GCTCTCCGGA AGTTGGGATT GGGCCGTATG TGGAGGTGGC
GTTCTACCAT AAGTCTTCAC GGACACTACT GGTGACCGAT GCTGTCATCT TTGTTCCTCA
ACAGCCACCG GAGTGTATCA GCAAAGAATC TCTGTTGGCA TCTGCGAAGA ATGGACTGGC
AGTGAAACTA TTAAGCAAAG GGAAGGAGGT TCCTGACGAA CCAGTTGTTG ACAATAAGCT
AAACCGGCAG AAAGGGTGGG AGAGAATGGT GCTTCAAATA CTATTTCTTG GTCCGTCAAA
TCTGCTTGAG CCAAATGCAA GTTTTGCTCA AATGTCGCAA AAATTGATTG TCTCACCAAT
TGTCAAGACA CTCGTTTTCA GCAAAGTTCC AGAGAAGGTG AGGGACTGGG TTGACAGGAT
TGCTGCGGAC TGGCGATTCC GACGGATAAT CCCTTGCCAC TTCGCAGCCC CAATCAACGC
GAGTCGGTCA GACTTTCTGG CCGCCTTTGC CTTCCTCGAC GAGTTCCTCC CCGAGCGCGC
TGCCAGGGCG CCCGGTCTCT CACTGCTCTT CGCCTCCTTC ATGGGGAAGG CAGCCAGCTA
CTTCCCTCCG GACGACATGA AGACGCTCTC GTCCCTAGAC GAGTTCTTGG TCTCTGTTGG
CGCTGTCAAG AAAACCGTCT CTGGACGGAA 
>Brdi_Bradi2g20110.1.v2.1
ATGGCA---- ---------- -------GTC TCGGCCTTCT ACTTCAACTT CACCGGCTTC
CCCTTCCCTC TAGGCCCCTT CCTCAACCGC CGCACAATCC GCACCGAGCG TGAAGGGCAG
CGTATGGCTG TTCGAGCAGG AGCAGGCGCT GGGATTCAGC AGCGTCTCCG TCAACACCCG
CATGACCGTC GTCAAGCTCA GGTCCGGCGG GCTCTGGGTG CACGCCCCCA TCGCTCCCAC
CAAAGAATGC ATCCAGCTGC TCAAGGAGCT GGGCGCGCCG GTGGAGCACA TTGTGCTGCC
GACCTTCGCG TACGAGCACA AGATCTTCCT CGGGCCCTTC TCCAGGAAGT TCCCCAAAGC
GCAGGTATGG GTGGCGCCGC GGCAATGGAG CTGGCCTGTT AACCTGCCGC TCGAGTTCTT
CGGGGTCTTC CGGTCCAAGC CCCTCAAAGA CGAGGACATT GAGACCCCGT GGGCCGCCGA
GATCGAGCAG AAGGTTCTCA GCTCGCCGGA AGTTGGGATT GGGCCTTATG TGGAGGTGGC
GTTCTACCAT AAGCCTTCGC GGACGTTGCT AGTTACGGAT GCTGTAATTT TTGTTCCTCG
GCAGCCGCCT GATTGTATCA GTAAAGAATC GTTGCTGGCA GCTGCCAAGA ACGGCTTGGC
AGTGAAGATA TTGAGCAAAG GGAAAGAGGT TTCCGATGAG CCGGTTGTGG ACAATAAGCT
GAGCCGGCAG AAAGGATGGG AGAGGATGGT ACTTCAGATA TTGTTTCTTG GCCCCTCAAA
CCTTTTAGAG CCAAACGCAA GCTTCGCGCA AATGTCGCAA AAGTTGATTG TTTCACCAAT
CGTCAAGACA CTCGTTTTCA GCAAAGTTCC AGAGAAGGTG AGAGACTGGG TAGACAGGAT
CGCCGCGGAC TGGCCTTTCA GGCGGATCAT CCCTGCGCAC TTTGCGGCCC CAATCAATGC
GAGCCGATCC GACTTCTTGG CTGCCTTCAG TTTCCTCGAC GACTTCCTCC CGGAGCGCCC
CACCGTGTCT CCAGGCCTCT CCCTCATCTT CGCCTCGTTC ATGGGCAAGG CGGCCAGCTA
CTTCCCCCCG GACGACATGA AGACCCTCTC CTCCCTGGAT GACTTCTTGG TCTCTGTCGG
CGCAGTCAAG AAGACCGTCT CTGGAAGGAA 
>Sppo_Spipo24G0009600
ATGGCGGAGC TCCGGCAGAG CGCCCCGGTA GCTTCTTTCT ACCTGAACTT CACCGGCTTC
CCGTTCCCTC TGGGGCCCTT CCTCAACCGG CGGACGACGA GGACCGAGCA TCAAGGACTG
CATATGGCTC TTCGAGCAAG AACAAGCGCT GGGATTCAGC AGCGTCTCAA CGAACATTAG
GATGACTGTC ATCAAACTCA AGTCCGGTGG CTTGTGGGTT CATGCGCCGA TTGCCCCCAC
AAAGGAGTGC ATCCAGCTCA TCAAGGAGTT GGGTGCTCCT GTGGAGTACA TCGTCCTCCC
TACATTTGCC TATGAACACA AAATATTCAT GGGCCCCTTT TCACGAAAAT TTCCTCGGGC
AAAGATCTGG GTGGCACCAA GGCAGTGGAG CTGGCCGATC AACCTCCCCC TCGAGTTCTT
CGGCATCTTC CGATCCAAGC CCTTGAAAGA TGAGGACACC TCCACCCCAT GGGCCGATGA
GATCGAACAG AAGATCCTCA GCTCCCCTGA AGTGGGAATC GGTCCCTATG TTGAGGTGGC
ATTCTACCAC AAACGCTCCA GAACGCTGCT AGTGACGGAT GCCGTCATAT TCGTTCCTCG
GCAGCCACCT GAGTGCATCA GCAAAGAGTC CCTGCTGGCG TCGGCGGAGA ACGGGCTGGC
AGTGAAGATC CTCAGCAAAG GGAGGGAGGT CCCCCAGGAG CCCGTTGTGG ATAACAAGTC
AAACCGCCAA AAGGGTTGGG AAAGAATGGT TCTCCAGATT CTGTTCTTGG GCCCGTCGAA
TCTCCTGGAG CCCACTGCCA GCTTCTCTCA GATGTCGCAG AAACTGATCG TCTCCCCCAT
CGTAAAGACC TTGGTCTTCA GCAAGGTCCC CGAGAAGGTG AGAGATTGGA TCGACAGGAT
CGCCAGGGAC TGGCCCTTCA AGAGGATCAT CCCCGCGCAC TTCGCCGCCC CCGTGAACGC
GAGCAGGTCG GATTTTCTTG CGGCCTTCGC CTTCCTCGAC GAGCTCCTGG GCGAGCGCCC
CGCCGCCAGG CCCTCCCTCT CTCTGCTGCT CGCCGCCGTC ATGGGCAGGG CCGCCAGCTA
CTTCCCACCG GACGACATGA AGACCCTCTC CTCCCTCGAC CAGTTCCTGG TCTCCGTCGG
CGCCGTGAAG AAGACGGTCT CCGGGAGGAA 
>Aqco_AcoGoldSmith_v1.005001m
ATGGTGAACA TTTTTAACAA T------GTT GCTTCTTTTT ATATTACTTT TACTGGATTT
CCATTCCCAC TTGGTCCTTT TCTTAACAGA AGTACTACAA GAACTGAGTG TTAAAAATTG
CATATGGCTA TTCGAGCAAG AGCAAGCCTT GGCATTCAGC AGCGTCTCCA CAAACATCCG
AATGACAGTC ATCAAGCTCA AGTCTGGAGG ATTATGGGTT CATGCACCCA TTGCTCCAAC
CAAAGAGTGC ATTGAGCTTG TTAAGGAGCT AGGAGCTCCC GTTGAACACA TTATATTACC
CACATTCGCT TATGAGCATA AAATCTTCGT AGGCCCATTT TCTAGAAAGT TCCCCAAAGC
AAAAGTATGG GTAGCACCAA GACAATGGAG TTGGCCGGTA AATTTGCCTC TTGAATTTTT
CGGGATTTTC AGAGCCAAAA CATTGAAGGA TGAGGACTTG GCAACTCCAT GGGCTGATGA
GATTGAACAG AAAGTTCTTA GCTCGCCAGA AGTTGGTATT GGGCCATACG TTGAGGTAGC
ATTTTACCAC AAGCGTTCAA GGACTTTGCT GGTGACGGAT GCCGTTATTT TTGTACCAAG
ACAGCCACCA GAGTGTATAA GCAAAGAATC CTTGTTATCG TCAGCAAAGA ATGGTTTGGC
CGTAAGAATC CTCAGTAAAG GAAAGGAAGT TCCTGACGAA CCAGTAATAG ACAATAAAAT
GAACCTTCAG AAAGGATGGG AGAGAATGGT TCTGCAAATA CTGTTTCTTG GTCCATCAAA
TCTTTTGGAG CCTACTGCTA GCTTTGCTCA GATGTCACAA AAGTTGATAG TTTCACCTAT
AGTCAAGACA TTGGTTTTCA GTAAAGTTCC TGAGAAGGTG AGGGATTGGA TTGATAGGAT
CACTACAGAC TGGGCATTCA AGAGAATTAT TCCTGCACAC TTTGCTGCTC CTATAAACGC
TAACAGGTCA GACTTACTGA CAGCCTTTGG TTTCCTTGAT GACCTCCTGG ATGAACGATA
TGTTACGCGG CCTTCACTTT CTCTTCTCTT TACATCTATT ATGGGTAAGG CAGCCAGCTA
CTTTCCCCCT GATGACATGA AGACATTGTC ATCTCTTGAC CAGTTTTTAG TCTCAGTTGG
AGCTGTTAAA AAGACGGTTT CAGGCAGAAA 
>Coca_GSCOCT00039637001
ATGGTGACTT TATTGCCAAA T------GTT GCTTCCTTCT ACTTCAATAT CACTGGGTTT
CCTTTCCCTC TTGGTCCTTT CCTGAATAGG CGGACAATCA GAACTGAGCG TAAAAGACTC
CATATGGCTA TTCGAACAAG AGCAAGCACT GGGTTTCAGC AGCGTCTCGA CAAACATCAG
GATGACTGTG ATCAAACTTA AGTCTGGCGG GTTGTGGGTT CATGCACCAA TTGCTCCAAC
CAAGGAATGC ATCGAGCTTG TGAAAGAGTT AGGAGCTCCA GTGGAATATA TTGTTCTGCC
TACATTTGCA TACGAGCATA AAATATTTGT CGGTCCATTT TCCAGAAAAT TCCCTCAGGC
TCAGGTTTGG GTGGCACCAA GGCAGTGGAG TTGGCCTTTG AACTTGCCAC TTGAATTCTT
CGGAATTTTT CGAGCCAAAA CATTGAAAGA TGACGACACA TCAACACCGT GGGCTGATGA
AATTGAACAG AAAGTTCTCA GCTGTCCTGA AGTTGGAATT GGACCATACG TGGAGGTGGC
ATTCTATCAC AAACGTTCAA GGACACTACT GGTAACAGAT GCTGTAATAT TTGTCCCCAG
GCAACCTCCA GAGTGTATCA GCAAAGAGTC CTTGTTAGCG TCTGCGAAAA ATGGTCTGGC
TGTTAAAGTC CTTAGCAAGG GAAAGGAAGT ACCTAATGAA CCAGTAGTTG ATGACAACAA
GAACCGACAA AAAGGATGGG AAAGAATGGT TCTCCAAATT TTGTTTCTTG GTCCTTCTAA
CCTTTTGGAG CCCAATGCTA GCTTTGCACA AATGTCACAA AAGTTGATTG TTTCGCCCAT
TGTGAAGACA TTAGTCTTCA GTAAGGTTCC TGAAAAGGCA ---------- ----------
---------- ---------- ---------- -AGTAGCAAA TTCAGTGCAG AGTTGCATTA
A--------- ---------- ---------- ---------- ---------- ----------
---------- ---------- ---------- ---------- ---------- ----------
---------- ---------- ---------- ---------- ---------- ----------
---------- ---------- ---------- 
>Potr_POPTR_0017s12590
ATGGTGAGAG TCCTACAGAA T------GTT GCTGCTTTTT ACCTAAACTT TACTGGGTTT
CCTTTCCCTC TTGGTCCTTT CCTTAATAGG CGCACTATAA GGACTGAGTG TGAAGAGTTG
TATATGGCTA TTCGAACAAG AACAAGCATT AGGCTTCAGC AGTGTATCAA CAAACATTCG
AATGACAGTC ATCAAACTCA AATCTGGAGG ATTATGGGTC CACGCACCCA TTGCTCCAAC
AGAGGAGTGT ATTCAGCTTT TGAAGGAGTT GGGAGCTCCA GTGGAATACA TTGTCCTGCC
TACATTTGCT TATGAACATA AAATCTTTGT TGGCCCATTT TCGAGAAAAT TTCCACGGGC
CCAAATATGG GTGGCACCAA GGCAGTGGAG CTGGCCCCTG AATTTGCCAC TTGAGTTCTT
CGGAATTTTT CGTGCCAAAA CCTTGACGGA TGAGGATATG TCTACCCCTT GGGCTGATGA
GATTGAACAA AAAGTCCTAA GCTCGCCCGA AGTTGGAATT GGACCGTATG TCGAGGTAGC
TTTCTATCAC AAGCGTTCAA GATCACTACT GGTAACAGAT GCTGTGATTT TTGTGCCAAG
AATGCCACCT GAATGTATTG GCAAAGAATC CTTGCTAGCA TCAGCAAAGA ATGGCTTGGC
TGTAAAAATT CTTAGTAAAG GGAAGGAAGT CCCTCAGGAA CCAGTTGTTG ATAACCAGAT
GAGCCGGCAA AAAGGTTGGG AAAGAATGGT CCTCCAGATC TTGTTTCTTG GTCCTTCTAA
TCTATTGGAA CCTAATGCTA GCTTTGCTCA GATGTCACAA AAGTTGATTG TTTCACCCAT
TGTGAAGACT TTGGTCTTCA GCAAAGTTCC CGAAAAGGTC AGGGATTGGA TTGATAGTAT
TGTCCGAGAC TGGAAATTCA AGAGGATAAT TCCTGCTCAT TTTGCTGCTC CAATAAACGC
AGGCAGGTCT GAATTTTTAG CTGCATTTGC ATTCCTAGAT GACCTCTTGG GAGAGCGTTA
TGTTACTCGG CCTTCACTTT CTCTTCTATT TACATCAATT ATGGGCAAGG CAGCCAGTTA
CTTCCCACCA GATGACATGA AGACCTTATC ATCTCTTGAT CAGTTTTTAG TCTCAGTGGG
AGCAGTGAAG AAGACTGTCT CAGGCAGGAA 
>Vivi_PAC_17823342
ATGGTGTCTC TTTTGCAGAA C------GTT GCTTCTTTTT ATCTCAACTT CACTGGGTTT
CCCTTCCCTC TTGGCCCTTT TCTCAATAGG CGCACTATTA GGACTGAGTG TGAAGGACTG
CATATGGCTA TTCGAGCAAG AGCAAGCTTT GGGCTTCAGC AGTGTCTCAA CAAACATTCG
AATGACAGTT ATAAAGCTCA AATCTGGAGG ACTATGGGTC CATGCACCCA TTGCACCTAC
CAAGGAGTGT ATTCAGCTTG TGAAGGAGTT GGGGGCTCCA GTAGAATACA TCATCCTTCC
TACATTTGCT TATGAGCATA AAATATTTGT TGGCCCATTT TCTAGAAAGT TCCCTCAGGC
ACAGATATGG GTGGCACCAA GACAATGGAG TTGGCCTTTG AATTTGCCAC TTGAGTTTTT
TGGAATTTTC CGTGCCAAAA CATTGAAAGA TGAGGATATG TCGACACCTT GGGCTAGTGA
GATTGAACAA AAAGTTCTAA GCTCACCTGA AGTTGGAATA GGACCATATG TGGAGGTAGC
TTTTTATCAT AAGCGTTCAA GAACACTACT GGTAACGGAC GCGGTAATTT TTGTCCCAAG
GCAACCACCT GAATGTATTA GCAAAGAATC ACTTTTGGCA TCTGCAAAGA ATGGTTTGGC
AGTAAAACTT CTTAGTAAAG GAAAGGAAGT CCCTGAGGAA TCAGTAGTTG ATAATAAGAT
GAACCGTCAA AAAGGGTGGG AAAGAATGGT TCTTCAAATA CTATTTCTTG GTCCATCAAA
TCTGTTGGAA CCTAATGCTA GCTTTGCTCA GATGTCACAG AAGCTGATTG TTTCGCCTAT
TGTAAAGACA CTGGTTTTTA GCAAAGTTCC TGAAAAGGTC AGGGATTGGA TTGATGGAAT
CACACAGGAC TGGAGGTTCA AGAGAATAAT TCCTGCTCAT TTTTCAGCTC CAATAAATGC
AAGCAGGTCT GATTTCTTAG CAGCATTTGC ATTTCTTGAC GACCTCCTGG GTGAACGTTA
TGTTACTCGG CCTTCACTCT CTCTTCTCTT CACATCACTC ATGGGGAAGG CTGCAAGCTA
CTTCCCTCCA GATGACATGA AAACATTATC ATCCCTTGAT GAATTTCTAG TCTCTGTTGG
AGTTGTGAAG AAGACAGTCT CAGGCCGGAA 
>Arth_AT3G01060.1
ATGGCGTCGT TTCTTCCGAA A------GTC TCCGCTTTTT ATATTAACTT CACTGGCTTT
CCTTTTCCTC TTGGTCCTTT CCTTAACCGG CGCACCATCA GAACCGAGGG TTAAAGGTTG
CATATGGATG TTTGAACAAG AACAAGCTTT AGGGTTTAGC AGCGTGTCCA CTAATATACG
AATGACTGTC ATCAAACTAA AATCTGGAGG TTTATGGGTT CATGCTCCTA TTGCTCCCAC
CAAAGAGTGT GTCCAGCTTA TTAAGGAGTT GGGAGCTCCG GTTGAGTACA TTGTCCTGCC
AACGTTTGCT TATGAGCACA AGATTTTTGT CGGTCCTTTT TCTAGAAAGT TCCCCAAGGC
TCAAGTATGG GTTGCACCAA GACAATGGAG CTGGCCATTG AACTTACCAC TTGAGTTTTT
CGGTATCTTT CGTGCTAAAA TCATCAAAGA CAGGGACTTA TCTACGCCAT GGGCTGAGGA
GATCGAACAG AAAGTCCTAA GCTCCCCAGA AGTTGGAATT GGACCATATG TCGAAGTAGC
GTTCTACCAT AAGCGGTCAA GAACCCTTTT AGTCACTGAT GCTGTGATCT TCGTCCCGCG
GAAACCTCCC TCGAGTATCA GCAACGAATC CTTGTTGGCC TCGGCTAAGA ATGGACTAGC
TGTGAAGATA CTTAGCAAAG GAAAAGACAT TCCTAATGAT CCTGTGGTTG ATAATCCTAA
CACCCGCCAA AAAGGATGGG AAAGAATGGT TCTGCAAATC CTATTTCTTG GTCCCTCGAA
TCTCTTGGAA CCAAACGCAA GCTTCGCACG AATGTCACAG AAGCTGATCG TTTCTCCCAT
TGTAAAGACT TTGGTCTTTA GCAAAGTCCC TGAGAAGGTG AGGGATTGGA TCGATGAGAT
AGCCCGTGAC TGGAGATTTA AAAGGATTAT CCCAGCTCAT TTCGAAGCTC CAATAAACGC
AGGAAGATCA GATTTTCTAG CTGCGTTTGG GTTCCTAGAG GATCTTCTAG GGGAAAGATA
TGTAACTCGT CCTTCGCTCT CTCTTCTCTT CACTTCACTA ATGGGAAAAG CTGCGAGCTA
TTTTCCTCCA GACGATATGA GAACTCTCTC TTCACTTGAT CAGTTCTTAG TCTCTGTTGG
GGCTGTGAAA AAGACAGTAT CCGGTAGAAA 
>Muac_GSMUA_Achr9G26800_001
ATGGCAGCCC TGACGCAGAA T------GTC GCTGCGTTCT ATCTCAACTT CACCGGCTTT
CCCTTCCCGC TCGGTCCCTT CCTCAACCGG CGCACCATAA GGACTGAGTG TCAAAGACTG
TATATGGCTT TTTGAACAAG AGCAAGCACT GGGTTTCAGT AGTGTCTCAA CAAATATTAG
GATGACCGTC ATCAAATTGA AGTCTGGAGG ACTATGGGTT CATGCACCTA TTGCGCCAAC
TAAGGAATGC ATTGAGCTCC TAAAAGAGTT GAATGCTCCT GTGGAATACA TTATACTCCC
AACTTTTGCT TATGAACATA AAATCTTTGT GGGTCCATTT TCAAGGAAGT TCCCACGTGC
ACAAGTGTGG GTGGCTCCTA GGCAATGGAG TTGGCCAATT AATTTGCCAC TTGAATTTTT
TGGAATTTTC CGTGCCAGAG CTTTGAGAGA TGAGGATTCT TCTACTCCAT GGGCTGATGA
GATCGAACAA AAGATTCTTA GCTCACCTGA AGTAGGTATT GGTCCCTACG TAGAGGTGGC
ATTTTATCAT AGACGTTCAC GAACTTTGCT AGTGACAGAC GCTGTCATTT ATGTCCCAAG
GCAGCCACCA GCATGTATTA GCAAAGACTC TTTGTTAGCA TCTGCTAAAA ATGGTTTGGC
AGTCAAGATC CTCAGCAAAG GAAAAGAAGT TCCTGATGAA CCTGTTGTTG ATAACAAGTT
AAACCGCCAA AAAGGTTGGG AACGGATGGT GCTGCAAATT TTGTTTTTAG GCCCTTCAAA
TTTGTTGGAA CCCACCGCCA GCTTTGCTCA GATGTCACAG AAGTTGATTG TTTCACCTAT
TGTCAAGACT TTGGTATTCA GCAAAGTACC AGAAAAGGTA AGAGACTGGG TTGATCGGAT
TGCTAAAGAC TGGCCATTCA GACGGATAAT TCCTGCCCAT TTTGCTGCTC CAATAAATGC
CAGTAGGTCA GATTTTTTGG CAGCCTTTGG TTTTCTAGAT GAGCTCCTGG GCGATCGCTT
CACCACGAGG CCTTCACTGT CTCTTCTCTT TGCATCGGTT ATGGGAAAGG CAGCTAGTTA
CTTTCCACCG GATGATATGA AGACCTTGTC ATCCCTTGAT CAGTTCTTGG TCTCAGTTGG
TGTTGTGAAG AAGACTGTTT CTGGAAGAAA 
>Utgb_Scf00235.g13435
ATGGCCTCGT CTCTTTTTAC T------GTT TCCGCGTTTT ACTTCAATAT CACCGGCTTC
CCTTTCCCAC TTGGTCCATT TCTCAACCGT TCCACTGTTA AATACGAGTG TTAAAGACAC
CATATGGCTG TTTGAACAAG AGCAGGCCCT GGGTTTCAGC AGTGTCTCAA CCAACATACG
GATGACAGTG ATCAAGCTCA AGTCAGGTGG ATTGTGGGTT CATGCGCCTA TTGCCCCCAC
CGAAGAATGC ATTACGCTTT TGAAAGAGTT AAGAGCTCCA GTGGAGTATA TAATCCTGCC
CACCTTTGCA TATGAGCACA AAATATTTGT TGGTCCGTTT TCGAGAAAGT TTCCTCGAGC
TCAGGTATGG GTGGCTCCTC GGCAATGGAG TTGGCCATTG AATTTACCCC TGGAGTTTTT
TGGAATATTC CGTGCCAAAA CGTTGCGGAA CGACGACTTA GCAACCCCCT GGGCGGAGGA
GATTGAACAG AAAGTTCTTA GCTCTCCAGA AGTTGGGATT GGACCATATG TAGAAGTTGC
ATTCTATCAT AAGCGCACAA GAACACTCCT TGTGACAGAT GCTGTCATAT ATGTTCCAAG
GCAGCCGCCT GAATGTATTG GCAAGGACTC GTTGCTAAAA TCAGCTGAAA ACGGATTGGC
TGTCAAGATT CTAAGTAAAG GAAAAGAGGT ACCTGAGGAG CCTGTTGTCG ACAACAAGGT
GAACAGGCAA AAAGGATGGG AAAGAATGGT TCTCCAGATA CTTTTCCTCG GTCCTTCCAA
TCTGTTGGAA CCAAATGCTA GCTTTTCACA GATGTCACAA AAGCTAATAG TCTCTCCTAT
TATAAAGACA CTGGTTTTCA GCAAAGTTCC TGAAAAGGTC AGAGACTGGA TCAACGGTAT
CATCAGAGAT TGGAAATTCA AAAGAATAAT TCCTGCTCAC TTCGCTGCAC CCATCAACGC
AAGCTCATCA GACCTGCTTT CTGCATTCTC ATTCCTCGAT GATCTTTTGG GTGAACGCAT
TGCAACTCGG CCATCACTTT ACCTTCTCTT GACATCTGCT CTGGGGAAGG CCGCAAGCTA
CTTCCCTCCT GATGACATGA GGACCCTATC TTCTCTTGAT CAGTTCCTGG TCTCCGTTGG
GGCTGTGAAG AAGACCGTCT CCGGACGCAA 
```
