## Supplementary data 1-3 for "The Avocado Genome Informs Deep Angiosperm Phylogeny, Highlights Introgressive Hybridization, and Reveals Pathogen-Influenced Gene Space Adaptation": OG0009977_seq.cds.mus.aln_vf.fasta-gb

```
>PeaH_maker-Ctg0776-augustus-gene-1.25-mRNA-1
ATGACAATTC AAGGCGTTGT GGGTGGTGGG CAAATGGGGT CGGGAATCGC TCAGCTGGCT
CTTACAGCCG GTTTGGATGC TATACTTGTC GATTCAGACC CAGAAGCTCT GAGTCGAGCA
ACCACTTCGA TCAACGACTC AATCACTCGC CTCATCAACA AGGGAAGCCT CTCTCAGTCT
CTAGGTAGTG ATGCTTTGAG ACGTCTTAGA TGTACATCGA ATTTGGAAGA TCTCCAATCT
GCTGATGTTG TCATTGAAGC CATTGTAGAA TCTGAAGTAG TGAAGAAGAA ACTATTTTCT
GAACTAGACA AGATCACAAA AGATTCTGTG ATTTTGGCTT CTAACACAAG TTCCATCTCC
ATTACTCGTC TAGCATCAGC AACTAGCCGC CCATGCCAGA TCGGTATGCA TTTTATGAAC
CCTCCTCCAA TAATGAAACT GGTTGAGATT GTGAGAGGTG CAGAAACCTC AGATGCAGTC
TTTGCAACCG TAAAAACATT GGCGAGGTTC GGCAAGACGG TTATATGCTC TCAGGATTAC
CCTGGATTCA TTGTAAACCG GATTCTGATG CCCATGATCA ACGAAGCATT TTTTGCACTC
TACACAGGCG TGGCAACAAA AGAGGACATC GACACTGGGA TGAAACTGGG TACAAACCAT
CCAATGGGTC CTTTACAGCT TGCTGATTTC ATTGGACTTG ACGTCTGCCT CTCAATAATG
AAGGTTCTTC ATGCTGGACT GGGTGACAGC AAGTATCGCC CCTGCCCACT CCTAGTACAA
TATGTCGATG CAGGGCGCCT AGGGAGGAAG AGGAGCATTG GTGTATACTC CCGGCTT
>Thca_Tc07_g008380
ATGGAGACGA AGGCGGTGGT GGGAAGTGGC CAAATGGGTT CAGGCATAGC TCAGCTTGGT
GCCATGCATG GCCTACACGT TTGGCTCCTT GATACTGACC CTGTTGCGCT TTCCAGAGCC
TCCAAAGCCA TCTCTTCTTC CCTTCAACGC TTTGTTTCCA AAGGTCAACT CTCCCAGGCT
GCTAGTACTG ATGCTTTAAG ACGTCTGCAA TTTACTTCAA ATTTGGAAGA GCTGCGATCA
GCAGATTTTA TTATTGAAGC AATTATAGAA TCTGAAGATG TGAAGAAAAC GTTGTTTCTT
GAACTAGATA AGATTGCAAA GAGTTCAGCC ATTTTAGCAT CAAATACAAG TTCCATCTCC
ATTACTCGAT TAGCATCTAC AACCAGCAGA CCACGCCAGA TTGGAATGCA TTTTATGAAT
CCTCCTCCTA TAATGAAGTT GGTTGAGATT GTGCGAGGTG CAGACACATC AGATGAGACA
TTTCATGCAA CAAAAGCCTT GGCACGGTTT GGTAAGACAA TAATATGCTC TCAGGACTAT
TCTGGCTTTA TTGTGAACCG GATCCTGATG CCAATGATAA ATGAAGCATT TTTCACACTT
TATACTGGGG TGGCAACCAA GGAAGATATT GATACAGGAA TGAAGTTGGG AACAAACCAT
CCAATGGGTC CCTTGGAGCT TGCAGATTTC ATAGGATTGG ACGTGTGTTT ATCCATAATG
AAAGTTCTAT ATACTGGTCT AGGTGACAGT AAATATGCCC CTTGTCCCCT TCTTGTGCAG
TATGTTGATG CAGGTCGCAT TGGCAGAAAA TGTGGTATTG GGGTGTATGA CCGACTC
>Prpe_PAC_17660301
ATGGAGATGA AGGGGGTCGT GGGTAGCGGC CAAATGGGCT CTGGAATAGC CCAACTCGCC
GCAACGCATG GCTTCGACGT TTGGGTCCTA GACACCGACC AAGACGCTCT CTCCAGAGCC
ACCAAGTCCA TCTCTAGCTC CATCCAGCGT CTGGTTTCCA AGGGACAACT CAGTCAGGCT
GTAGGTAAAG ATGCTTTGGA ACGTCTATGG TTTACCTCAA ACTTGGAAAA GCTTTCTTCG
GCAGATATAA TTATCGAAGC TATTGTGGAA TCTGAAGATG TGAAGAAAAA GTTATTTCTT
GAGCTGGATA AGATCACAAA AAGTTCGGCC ATACTGGCAT CTAATACAAG TTCCATCTCC
ATTACTCGCC TGGCATCAGC AACTAGCAGA CCACACCAGA TTGGCATGCA TTTTATGAAT
CCTCCTCCTA TAATGAAACT TGTTGAGATT GTGCGAGGAG CAGACACATC AGATGAGACA
TTTGATGCCA CAAAAGCCTT GGCAAGGTTT GGCAAGACAG TAATATGCTC GAGGGATTAT
GCGGGCTTTG TTGTAAACAG GATCTTAATG CCAATGATTA ATGAGGCATT TTTTGCACTT
TACACAGGTG TGGCAACAAA GGAAGACATT GATGCAGGAA TGAGACTGGG AACAAATCAT
CCAATGGGTC CTCTAGAGCT TGCAGATTTT ATTGGATTGG ATGTCTGTGT GTCCATTCTG
AAAGTTCTTC ATGCTGGCCT TGGGGACAAT AAATATGCTC CCTGCCCCAT CCTTGTACAG
TATGTTGATG CAGGTCGTCT TGGAAGAAAA CGAGGTATTG GGGTATACGA CAAACTT
>Vivi_PAC_17825317
ATGGAGGTCA GGGGAGTGGT GGGCGGCGGT CAGATGGGTT CGGGAATCGC CCAACTCGCC
GCCGTGCACG GCGTCGACGT TTGGCTTCAC GACACCGACG CCGAGGCTCT TACCAGAGCC
ACCAAATCCA TCTCCACTTC CATCCAACGT TTCGTCTCCA AAGGACAGCT CTCTCAGGAA
GTAGCTACTG GTGCTCTGCA ACGTCTACGA TGTACCTCAA ATTTGGAGGA ACTTTGTTCT
GCAGATGTTA TAATTGAAGC AATCGTTGAA TCTGAGGATG CCAAGAAAAA ATTATTTTCT
GAATTAGATA AGCTTGCAAA GGGTTCTGCC ATTTTAGCAT CTAATACAAG TTCTATTTCC
ATTACTCGTC TAGCTTTTGC AACTAGCAGA CCATGCCAGA TTGGTATGCA TTTTATGAAT
CCTCCTCCTA TTATGAAACT GGTTGAGATT GTGAGAGGTG CAGATACATC AGAAGAAACT
TTTAATTTGA CAAAGGCCTT GGCAAGGTTT GGCAAGACTG TGATATGCTC TCAGGATTAT
TCTGGGTTCA TCATAAACCG GGTTCTAATG CCAATGATTA ATGAAGCATT TTTCACACTC
TATACTGGGG TGGCAACAAA GAAGGACATT GATACAGGAA TGAAGCTGGG AACAAACCAT
CCAATGGGTC CTTTAGAGCT TGCAGATTTC ATTGGTTTGG ATGTCTGTTT GTCAATAATG
AAAGTTCTTC ATGCTGGCCT AGGGGACAGT AAATATGTTC CCTGTCCTCT TCTCCAGCAG
TATGTTGATG CAGGTCGCCT TGGGAGAAAA CGAGGAATTG GGGTTTACAA CCGAATT
>Coca_GSCOCT00021259001
ATGGAAATCA AGGGAGTGGT TGGAGCCGGC CAAATGGGTT CCGGAATCGC CCAACTAGCT
GTCGTCAACG GCGTCGACGT CTGGCTTCAT GATACCGAGG CTGAAGCTCT CTCCAGAGCC
CACAATTCAA TTTCTAAAAA CATTGAACGC CTGGTCTCGA AGGGTCACCT TTCTCAGGCT
GTAGAGGCTG ATGCTGCAAG GCGTTTACGC TGTACTTCCA ATCTGGATGA TCTTATTTCA
GTTGATATGG TGATTGAGGC TGTTGTTGAG TCTGAGGATG TGAAGAAGAA GTTATTTGTT
CAATTGGATA CAATTCTAAA AGGCTCTGCA ATCTTGGCAT CAAATACAAG TTCCATTTCC
ATTACTCGTT TAGCATCAGC AACAAGCAGA CCCAGCCAGA TTGGCATGCA TTTTATGAAC
CCTCCACCTA TTATGAAACT AGTTGAGATT ATCAAGGGGG CAGATACATC AGATGATACT
TATAATGCCA CTAGATGCTT GGCTAGGATG GGAAAGACAG TCATTTGCTC CAATGACTAT
CCTGGCTTCA TTGTAAACCG AATTCTGATG CCAATGATAA ACGAAGCATT TCATGCACTG
CATACTGGAG TAGCAACAAA GGAAGACATC GATACGGGAA TGAAGCTGGG GACAAACCAT
CCAATGGGTC CTCTAGAGCT TGCTGATTTG ATTGGGCTCG ATGTTTGCTT GTCAATAATG
AAAGTTCTTC AGGCTGGCCT TGGTGACAGT AAATACGCTC CGTGTCCTCT TCTTGTGCAG
TATGTTGATG CTGGTCGACT TGGCAGAAAA CGCGGTGTTG GGGTTTATGA CCAACTT
>Soly_Solyc07g063010
ATGGATATAA CAGGAGTTGT TGGCGCCGGC CAAATGGGTG CCGGAATCGC CCAACTCGCC
GCCGTCAACG GCGTCGACGT TTGGCTTTAC GATTTGGATT CTGAAGCTCT TACTAAAGCT
CAAAAATCTA TTTCCAATAA TATTCAACGC CTCCTCACCA AAGGACAAAT CTCTCAGGCA
ACGAGTGTTG ATGCTGTGAA GCGTCTTCGT TGTTCTTCGC GCTTGGATGA TTTACAGTCA
GTTGATATTG TTGTTGAGGC TATTGTGGAG TCTGAACAAG TGAAGAAATC TTTATTTGCT
AACTTGGATA AGATTGTAAA GAGTTCTGCT ATTTTGGCTT CTAATACAAG CTCTATTTCC
ATTACTCGTC TAGCATCTGC AACGAGCCGA CCCTCTCAGA TCGGCATGCA CTTTATGAAT
CCTCCGCCGA TTATGAAGCT GGTTGAAATT ATTCGGGGTG CAGATACATC AGAAGACACA
TATTGTGCCA CTAAATGCCT GGCAAGGTTT GGTAAGACAG TTATCTGCTC TCAGGATTAC
TCTGGTTTCA TAGTAAACCG AATTTTGATG CCAATGATAA ACGAAGCCTT TCATACACTG
TACACCGGAG TTGCAACAAA AGAAGATATC GATACAGGAA TGAAACTAGG AACCAACCAT
CCTATGGGTC CTCTTGAACT TGCAGATTTT ATCGGACTGG ATGTTTGTTT GTCAATCATG
AAAGTTCTTC AAGCCGGTCT AGGGGACGAT AAATATGCCC CATGCCCTCT CCTTGTGCAG
TATGTTGATG CTGGTAGACT TGGTAAAAAG CGAGGCGTTG GTGTATATGA TCGACTC
>Caca_C.cajan_30133
ATGGAAGTGA AGGGAGTGGT GGGCGGTGGC CAAATGGGAG CGGGAATAGC GCAAGTCGCC
GCCGTGCACG GCGTCGACGT CTGGCTTCAC GACGTGGACC CTCTCGCTCT CTCCAGAGCC
TCCTCTTCCA TCTCTTCCTC CATCAACCGC TTCGTTTCCA AATCCCTCCT CTCTCAGGGC
GCAGGTGCCG ATGCTCTCAA ACGACTGCGT TTCACCTCGA ATTTGGAGGA CTTGCGCCAC
GCGGATTTCA TCGTTGAAGC TGTTGTGGAA TCCGAAGAGG TGAAGAAGAA TCTGTTCGTT
AAGTTGGATC AGATTGCGAA GAGTTCGGCG ATTTTGGCGT CCAACACCAG CTCTATTTCG
ATCACTCGTA TAGCGTCTTC TACCACCAGG CCACGTCAGA TTGGAATGCA TTTTATGAAC
CCTCCGCCTG TGATGAAATT GATCGAGATT GTGCGAGGAG CAGACACTTC TGACGAGACA
TTTATAGCTA CGAAAGCGTT GTCAAGGCTG GGGAAGGTAG TAATAACCTC CCAGGATTAT
TCAGGCTTCA TAGTGAATCG AATCCTCATG CCTATGATAA ATGAAGCATT TTATGCTCTC
TACACTGGTG TTGCAACCAA AGAGGATATT GACACAGGAA TGAAGCTGGG TACTAACCAT
CCAATGGGTC CTTTGGAGCT TGCAGACTTC ATTGGGTTGG ATGTGTGCTT GTCAATAATG
AGAGTTCTTC ATGCTGGCCT TGGAGACAAC AAATATGCAC CCTGCCCTCT ACTTGTGCAG
CATGTTGATG CTGGCAGGCT AGGAAGAAAA CGAGATATTG GCGTATATGA ACGTCTC
>Utgb_Scf00178.g11636
ATGGAGATCA AGGGGGTGGT CGGAAGCGGC CTAATGGGTG CGGGGATAGC CCAGCTCGCT
GCCGTGAGTG GATTTCATGT TTTGATTTAT GACTCCAATG CGGAGGCTCT TTCTAGAGCG
GTGGAATCGA TTTCTTTCAG AATCCGAAGT CTTGTCTCCC GGGGCAAATT GAGGGAGGCT
GAAGGAGAGG AAGCGGTGAA GAATTTAGGG TCCGCTTCTG CTTTGGAAGA TTTTTCTTCT
ATGGACATCG TGATCGAGGC CATTGCGGAA TCGGAAGATG TGAAAAAGAA GCTGTTTGCC
GAATTGGATA ACATTGTGCA AAGTTCCGGA ATTTTGGCTT CGAACACCAG CTCAATTTCT
ATAACTCGTT TAGCTTCTGC AACTTCCAGG CAAAGGCAGA TTGGGATGCA CTTTATGAAC
CCCCCACCTG TTATGCCACT TGTTGAGATC ATTAAAGGGG CACATACATC ATCTGAGACA
TTTGAAGCAA CAAAATCTCT AGCTAGGCTA GGCAAGAAGA TAGTCTGCTC TGAGGATTTC
CCTGGCTTCA TCGTAAACCG GATCCTGATG CCAATGATAA ACGAAGCCTT TCACGTGCTT
TATTCTGGAG TGGCAACAAA GGAGGACATT GATGCAGGAA TGAAGCTGGG AACGAACCAT
CCGATGGGTC CCCTGCAACT GGCTGATCAT ATTGGACTCG ATGTTTGCTT GTCGATCATG
AGAGTCCTCC ACACCGGCCT TGGCGATACT AAATATACAC CATGCCCTCT GCTTGTACAG
TACGTCGATG CAGGCCGCCT TGGCAAGAAA AGCGGCATGG GCGTGTATAC T---ATG
>Amtr_evm_27.model.AmTr_v1.0_scaffold00183.2
ATGGAAATTA AGGGGGTGGT AGGAGGTGGG CAGATGGGGT CTGGCATAGC TCAGATCGCT
GCTACTTGTG GGTTTGACGT CATTCTTCTT GACTCCGATT CTTCAGCTTT GCAGAGAGGC
CTTCATAACA TCCAATCTTC CATTAACCGA TTTGTCAGCA AAGGCCAACT TTCTCAGGCA
ATGGCTGATG ATGCCATCAT GAGGCTTAAA TGTTCAACAG ACTTGCGAGA CCTTCACTCT
GCAGACATTA TTATTGAGGC TATTGTGGAG TCTGAAGGTT CTAAGAAGGA ACTATTTTCT
CAACTGGACA GGATCGTAAA AGATTCTGCT ATTTTGGCAT CAAATACTAG TTCAATCTCC
ATTACTCGTC TGGCCACCAC AACTCGCAGA CCTAGACAGA TTGGCATGCA TTTTATGAAT
CCCCCTCCCA TTATGAAGCT CGTAGAGATT GTCAGAGGGG CAGATACATC TGATGAAGTT
TTTGCGATTG TCAAAACCCT AGCAAGGCTA GGAAAAACAA TAATATGCTC GCTCGATTTC
CCTGGGTTCA TTGTTAACCG AATCCTTATG CCCATGATAA ATGAAGCCTT CTTTGCCCTC
TATACTGGTG TGGCTACGAA GGAAGACATT GACACTGGGA TGAAGCTTGG AACAAACCAT
CCAATGGGAC CTTTAGAACT GGCAGATTTC ATTGGACTAG ATGTCTGCCT ATCGATAATG
AAGGTTCTTC ATTCTGGCCT TGGAGACAGT AAATACCTCC CGTGCCCTCT CCTTGTACAG
TATGTAGATG CTGGACGTCT CGGAAAAAAA TGTGGTGTTG GGGTGTATTC CAGAATT
>Brdi_Bradi2g52350.1.v2.1
ATGGAGATCG CGGGCGTGAT CGGCGCGGGC CAGATGGGCT CGGGCATCGC CCAGCTCGCC
GCCGCCGCCG GCTGCGGCGT CCTCCTCCTC GACTCCGATC CCGCCGCGCT CTCGCGTGCA
GTCGCCTCCA TCTCCTCCTC CCTTGGCCGC CTCGTCGCCA AAGGCCAGAT CTCCCAGGCT
GCGTGTGACG ATTCCATCAA GCGGATAAAG TGCGTCTCCG ATGTGCAAGA GCTGCAGGGT
GTGGATCTCG TGATTGAGGC CATCGTTGAG TCCGAAGACG TCAAGAAGAA GCTGTTCGTG
GAGCTGGACA GGATCACCAA ACCCTCTGCT ATTCTTGCGT CCAACACTAG CTCCATTTCT
ATAACCCGGC TGGCCTCAGC TACCAGTCGC CCCTCTCAGA TAGGCATGCA TTTCTTTAAC
CCTCCTCCAA TAATGAAGTT GCTTGAAATC ATACGAGGAG CTGATACAGC AGAAGAGGTT
TTTTCTGCGG TCAAATGTTT TTCGAGGATT GGGAAGACAG TCATATGTTC GCAAGATTAC
CCTGGCTTCA TTGTAAATCG CATCCTAATG CCGATGATTA ATGAAGCGTT TTGGGCACTT
TACACAGGAG TAGCAACCAA AGAGGACATC GATACAGGGA TGAAGCTTGG CACGAATCAT
CCAATGGGCC CTCTGCAGCT TGCTGATTTC ATTGGATTAG ATGTTTGTCT TTCGGTGCTT
AGGGTACTTC ACAACGGGCT AGGAGATAAC AAGTACAGCC CGTGCCCTCT TCTTGTTCAA
TATGTCGACG CCGGTCGACT TGGAAAGAAG CGTGGACAAG GTGTATACTC ATCTCTG
>Zema_GRMZM2G106250_T01
ATGGAGATCG CGGGCGTAAT AGGCGCGGGG CAGATGGGCT CGGGCATCGC CCAGCTCGCC
GCCGCCGGAG GCTGTGCCGT ACTTCTCCTC GACGCCGACC CCACTGCCCT CTCCCGTGCC
GTCATCTCCA TCTCCGCCTC CCTACGGCGC CTCGCCGCCA AGGGCCAGCT CTCCCAGGCC
GCGTGCGAGG ACTCAATAAA GCGGATAAGG TGCGTCTCCG CCGTGCAGGA TCTCAGGGAC
GCGGATCTTG TGATCGAGGC CGTCGTGGAG AACGAAGCTG TCAAGAAGAA GCTATTCGTG
GAGCTGGATA AGGTCACGAA GCCCTCGGCC ATCCTCGCCT CCAACACGAG CTCCATCTCC
ATAACCCGCC TGGCTTCAGC TACCAAACGC CCCTCTCAGA TAGGCATGCA CTTCTTCAAC
CCTCCTCCGG TAATGAAACT GATCGAGATT ATCCGAGGAG CCGATACGTC AGATGAGGTG
TTTGCTGCGG TCAGATCTTT CTCCAGACTC GGGAAGTCCG TTATATGCTC GCAAGATTAC
CCAGGATTCA TCGTGAACCG CATCCTCATG CCGATGATCA ACGAGGCCTT CTGGGCTCTG
TACACCGGAG TGGCAACCAA AGAGGACATC GACGCAGGGA TGAAGCTGGG CACGAACCAC
CCGATGGGCC CTCTGCAGCT CGCCGACTTC ATCGGCCTGG ACGTCTGCCT CTCAGTACTT
CGGGTACTCC ACAGCGGCCT GGGAGATAGC AAGTACAGCC CCTGCCCTCT CCTCGTTCAG
TACGTCGATG CTGGCCGGCT TGGGAAGAAG CGTGGAGTAG GCGTGTATTC GTCTCTG
>Seit_Millet_GLEAN_10014506
ATGGAGATCG CGGGCGTGAT CGGCGCGGGG CAGATGGGCT CGGGCATAGC CCAGCTCGCC
GCCGCCGCCG GCTGCGCCGT CCTCCTCCTC GACGCCGACC CCGCCGCCCT CTCCCGCGCC
GTCGCATCCA TCTCCTCCTC CCTGCGCCGC CTCGCCGCCA AAGGCCACCT CTCCCAGGCC
GCGTGCGAAG ACTCCATCGG GCGGATAAGG TGCGTCTCCG CCGTGCAAGA TCTCAGGGAC
GCGGATCTTG TGATTGAGGC CATCGTTGAG AACGAAGATG TCAAGAAGAG GCTGTTCGTG
GAGCTGGATA AGATCACGAA GCCCTCAACC ATTCTTGCGT CCAACACTAG CTCCATCTCC
ATAACCCGCC TGGCTTCAGC TACCAAACGC CCCGCTCAGA TAGGCATGCA CTTCTTTAAC
CCTCCTCCGA TAATGAAATT GATCGAGATT ATCCGAGGAG CTGATACATC AGATGAGGTG
TTTGCTACGG TCAAATCTTT TTCTAGGCTT GGTAAGACTG TCATATGCTC GCACGATTAC
CCAGGATTCA TTGTGAACCG CGTTCTCATG CCTATGATCA ATGAGGCGTT CTGGGCGCTG
TACACTGGAG TGGCGACCAA AGAAGACATC GACACAGGGA TGAAGCTGGG CACAAATCAC
CCCATGGGTC CTCTGCAGCT CGCCGATTTC ATTGGGTTGG ACGTTTGTCT TTCAGTACTC
CGAGTACTTC ACAATGGCCT TGGAGATAAC AAGTACAGCC CTTGCCCTCT TCTCGTTCAG
TATGTTGATG CTGGTCGTCT TGGGAAGAAG CGTGGACTAG GTGTGTATTC ATCTCTG
>Orsa_13101.m06196
ATGGAAATTG CGGGAGTGAT CGGCGCGGGG CAGATGGGCT CGGGCATCGC CCAGCTCGCC
GCCGCCGCCG GCTGCGGCGT CCTCCTCCTC GACTCCGACA CCGCCGCCCT CTCCCGCGCC
GTCGACTCCA TCTCCTCCTC CCTCCGCCGC CTCGTCGCCA AGGGCCAGCT TTCTCAGGCC
TCCTGTGAGC ATTCCATCGA GCAGATTAAG TGCGTCTCCA GTGTGCAAGA GCTTAGGGAT
GCGGATCTTG TGATTGAGGC TATCGTGGAG TCAGAAGACA TAAAAAAGAA GCTGTTTGTT
GAGCTGGATA AGATCACTAA ACCTTCTGCT ATTCTTGCCT CCAATACTAG CTCAATCTCT
ATAACCCGAT TGGCTTCAGC CACTAATCGC CCCTGTCAGA TTGGTATGCA CTTTTTTAAC
CCTCCTCCGA TAATGAAATT GATTGAAATC ATACGTGGGG CTGATACATC AGAAGAGGTT
TTCACTAAAG TCAAATCTTT TTCTAGGCTT GGGAAGACGG TAATATGCTC ACAAGACTAC
CCTGGTTTCA TCGTGAACCG CATCCTCATG CCAATGATCA ACGAGGCGTT CTGGGCACTT
TACACTGGAG TAGCGACTAA AGAGGACATT GATACGGGGA TGAAGCTAGG CACGAATCAT
CCCATGGGAC CTCTGCAGCT TGCTGATTTC ATTGGTTTAG ATGTCTGCCT TTCAGTGCTT
CGGGTACTTC ATAATGGCCT AGGAGATAGC AAATACAGCC CTTGCCCTCT TCTCGTTCAA
TATGTTGATG CTGGCCGACT TGGGAAGAAG CGTGGACAAG GCGTATACTC GTCTCTG
>Muac_GSMUA_Achr9G20010_001
ATGGCGGTGG AGGGTGTGGT GGGCGGCGGT CAGATGGGAT CGGGGATAGC TCAGCTCGCG
GCTGTTGCGG GGTTCGACGT CTGGCTCCAC GATACCGAAC CCTCCGCCCT CCAGCGGGCG
CAGAAATCAA TCGTCGATTC CATCCGGCAC CTCGTCTCCA AGGGTCAGAT CTCCCAGTTT
GCAGGCACTA GTTCATTAAA CCGTTTAAGA TATACCTCCA ATTTAGAAGA TTTACGAACG
TCAGATGTTA TAATTGAAGC CATTGTGGAG TCTGAAGCCG TAAAGAAGAA ATTATTTTTG
GAACTTGACA AGATTGTGAA AGAGTCTACA ATTTTGGCAT CTAATACTAG TTCCATATCA
ATTACTCGCC TTGCTTCTTC AACTAGTCGT CCATCCAAGG TAGGTATGCA CTTCATGAAT
CCCCCTCCAA TTATGAAACT GGTTGAGATT GTCAGAGGAG CTGACACTTC AGATGAGGTC
TTCATGACAA TAAAAACCTT GGCAAGGCTT GGGAAGACTG TCATATGCTC CCAAGATTTC
CCTGGCTTCA TAGTGAACCG GATCCTGATG CCCATGATTA ACGAGGCATT TTACGCTCTA
TACACTGGTG TTGCGACAAA AGAAGACATT GATACTGGGA TGAAACTGGG TACTAACCAT
CCGATGGGTC CTCTACAACT TGCAGATTTC ATCGGTTTGG ATGTCTGCCT TTCGATACTG
AAGGTGCTTT ATGAAGGACT CGGAGACAGT AAATACAGCC CCTGCCCGCT CCTTGTTCAG
TATGTTGATG CTGGTCGCCT TGGAAGAAAG CATGGAACTG GTGTCTACAA CGCATTG
>Sobi_Sobic.003G324000.1.v2.1
ATGGAGATCG CGGGGGTGAT CGGCGCGGGG CAGATGGGCT CGGGCATCGC CCAGCTGGCC
GCCGCCGCCG GCTGTGCCGT CCTTCTCCTC GACGCCGACC CCGCCGCCCT CTCCCTTGCC
GTCGCCTCCA TCTCCGCCTC CCTACGCCGT CTCGCCGCCA AGGGCCAGCT CTCCCAGGCC
GCGTGCGAAG ACTCAATCAA GCGGATAAGG TGCGTCTCCA CCGTGCAAGA TCTCAGGGAC
GCGGATCTTG TGATCGAGGC CATCGTGGAG AAGGAAGATG TCAAGAAGAA GCTGTTCGTG
GAGCTGGATA AGATCACGAA GTCCTCGGCC ATCCTTGCGT CCAACACTAG CTCCATCTCT
ATAACCCGCC TGGCTTCAGC TACCAGACGC CCCTCTCAGA TAGGCATGCA CTTCTTTAAC
CCTCCTCCGA TAATGAAACT GATCGAGATT ATCCGAGGAG CTGATACATC AGATGAGGTG
TTTGCTGCAG TCAAATCTTT TTCCAGACTT GGGAAGTCCG TTATATGCTC GCAAGATTAC
CCAGGATTCA TTGTGAACCG CATCCTCATG CCGATGATCA ATGAGGCTTT TTGGGCACTG
TACACCGGAG TGGCAACCAA AGAGGACATT GACACAGGGA TGAAGTTGGG CACGAATCAC
CCGATGGGCC CTCTGCAGCT TGCCGATTTC ATTGGGTTGG ATGTGTGCCT TTCAGTACTT
CGGGTACTTC ATAGTGGCCT GGGAGATAAT AAGTACAGCC CTTGCCCTCT TCTTGTTCAG
TATGTTGATG CTGGCCGGCT TGGAAAGAAG CGTGGAGTAG GTGTATATTC ATCTATG
>Potr_POPTR_0001s40920
ATGACCAAAA AGAACCGCCT T--------- ---------- ---------- ----------
---------- ---------- ---------- ---------- --AAAACCCG AAATCCACCT
AAAACAAAAA TTCTTTCCGA GCTC---AGA TTTGTTGTTT TAGGTGTTGT C---GAGGCT
GCAGGTAACG ATGCATTGGG CCATTTACGG TGTAGCTCAA ATTTAGAAGA GCTGCGTATG
GCAGATATTG TCATTGAAGC TATCGTGGAA TCCGAAGATG CGAAGAAAAC ATTATTCCTT
GAACTAGATA GGATAGCAAA AAGTTCTGCC ATTTTGGCAT CCAATACAAG TTCCATCTCC
ATTACCCGCC TAGCATCTGC GACTAGCAGG CCACGCCAGA TTGGCATGCA TTTCATGAAT
CCTCCTCCTA TAATGAAACT GGTTGAGATT GTACGCGGAG CAGACACATC AGACAATACA
TTTTATGCAA CCAAGGCATT GGCAAGGTTT GGCAAGACAG TGATATGCTC TCAAGATTTT
TCAGGCTTCG TTGTAAACCG GATCTTAATG CCAATGATAA ATGAAGCATT TTATGCTCTC
TATACAGGAG TGGCAACAAA GGAGGATATT GATACAGGAA TGAAGTTAGG AACGAACCAC
CCAATGGGTC CTTTACAACT TGCAGATTTC ATTGGACTGG ATGTATGCCT GTCGATAATG
AAAGTTCTTC AGACTGGCTT AGGGGACAAT AAATATGCTC CATGTCCGCT TCTTGTGCAG
TTTGTTGATG CAGGTCGTCT TGGACGAAAA CGTGGTATTG GTGTCTATGA CCGACTT
>Arth_AT3G15290.1
ATGGAGATGA AGGGAGTAGT TGGTGCTGGA CAAATGGGTT CAGGAATCGC GCAACTCGCC
GCCACGAGTG GCCTCGACGT TTGGCTCATG GACGCTGATC GAGATGCCCT CTCTCGAGCC
ACCGCAGCTA TCTCCTCCTC CGTCAAACGA TTCGTCTCCA AAGGTCTAAT CTCCAAGGAA
GTTGGTGATG ATGCTATGCA TCGTCTACGA TTAACATCGA ATCTTGAAGA TTTGTGTTCT
GCTGATATCA TCGTTGAAGC CATTGTGGAA TCAGAAGACA TTAAGAAGAA GCTGTTTAAG
GATCTAGATG GTATAGCTAA GAGTTCTGCG ATTTTAGCTT CTAACACAAG TTCTATATCC
ATTACTCGTC TTGCATCTGC TACGAGAAGA CCCAGCCAGA TTGGAATGCA CTTTATGAAC
CCTCCTCCAA TAATGAAACT GGTTGAAATC ATTCGCGGTG CAGATACCTC AGAAGAGACG
TTTCTTGCTA CAAAAGTTCT GGCTAGGTTT GGCAAGACAA CAGTCTGCTC ACAAGACTAT
GCGGGATTCG TAGTGAACCG AATCCTCATG CCTATGATCA ATGAAGCGTT CCACACACTT
TACACAGGGG TAGCTACAAA GGAAGACATT GACAGCGGAA TGAAACACGG CACAAACCAC
CCGATGGGTC CTTTGGAGTT GGCGGACTTA ATCGGTCTAG ACGTGTGCTT GTCCGTAATG
AAAGTGTTGC ACGAGGGACT TGGGGACTCA AAGTACGCAC CTTGCCCTCT TCTTGTTCAA
TACGTTGATG CTGGGAGATT AGGAAGAAAA CGAGGAGTAG GAGTTTATGA TCGGCTC
>Aqco_AcoGoldSmith_v1.009222m
ATGGAGATAA AGGGGATAGT TGGTGGTGGT CAAATGGGTT CTGGAATTGC TCAACTTGCT
CTCGTCTCTG GAATGGATGT TTGGCTTTTT GATTTGGATT CCAATGCTCT AACTAAAGCT
ACCAATTCAA TTAATAGCTC TATTCAACGT TTTATTGATA AAGGCCAACT TTCCCAGGAA
ATAGGATCAG GTGCTGTTAG GCGTTTGAGC TGTACCTCAA GGTTGGAAGA TCTACAATCT
GTTGATGTTA TTATTGAAGC GATTGTGGAG TCTGAAGATG CGAAGAAGAA ACTATTTTCC
GATCTGGATA GAATTGTTAA AGGTTCTGCT ATATTAGCCT CCAACACAAG TTCCATCTCC
ATTACGCGGC TGGCATCTGT AACTGGCCGA CCAAACCAGA TTGGTATGCA CTTTATGAAT
CCCCCTCCTA TTATGAAGTT GGTTGAGATT GTGAGATGTG CGGACACATC AGAGGAGACT
TTTATGACCG TAAAAACCTT GGCAAGGTTT GGTAAGAAGG TTATATGCTC TCAAGACTAT
CCTGGCTTTA TTGTGAATCG AATTCTTATG CCTATGATCA ATGAAGCATT TTTCACTCTC
TACACTGGGG TGGCAACAAA AGAGGACATT GACTCTGGGA TGAAGTTGGG TACAAACCAT
CCAATGGGCC CTTTAGAACT TGCAGATTTC ATTGGACTTG ATGTTTGCCT ATCCATAATG
AAGGTTCTTC ATGCTGGTCT AGGGGACAAC AAGTACTGGC CCTGCCCTCT TCTTGTGCAA
TATGTTGATG CTGGTCGCCT TGGCCGTAAA CGAGGTATTG GTGTGTATAC TCGAATC
>Sppo_Spipo1G0117700
ATGAAGGTGG AGGGAGTGAT TGGGGCTGGG CAGATGGGGT CGGGGATCGC GCAGCTGGCG
GCCGTCGCGG GGATCGACGT GTGGCTGCAG GACACCGATC AGGCCGCCCT TGATCGAGCT
GGTGCCGCCA TCTCCGATTC CATCCGCCGG CTGGCTTCCA AGGGGCAGAT TCCCCAGTCA
GGAATTTCAG AAGCTTTGAA CCGTCTGAGA TTCACTTTGG AGTTGAATGA TCTTCGATCT
GCTGATGTTG TAATTGAAGC TATTGTGGAG TCTGAAGATG TAAAACGCAA ATTATTCTCA
GAACTAGACA TGATCACTAA AGCTTCATGC ATTTTGGCAT CTAATACTAG TTCAATCTCC
ATTACTCGCT TGGCTTCACA AACTCAACGC CCATCTCAGA TAGGCATGCA TTTTATGAAC
CCCCCTGCAA TCATGAAGCT GGTTGAGATC ATCAGAGGCT CAGAGACATC AGATGAGGTC
TTTGTTACGA TCAAGGCACT GGCAAGGTTT GGGAAGGACG TTGTGTGCTC TCAGGACTTC
CCAGGGTTCA TAGTGAACCG GATCCTCATG CCAATGATCA ATGAGGCCTT CCATGCCCTC
TACACGGGGG TTGCAACCCG AGAGGACATC GACACGGGGA TGAAGCTCGG CACCAACCAG
CCAATGGGGC CCCTCCGGCT GGCAGACTTG ATTGGCCTGG ACGTCTGCCT GTCGATCATG
AAGATGCTCC ATGCTGGCCT GGGAGACGAC AAGTACAGCC CTTGCCCTCT TCTCATCCAG
TACGTTGACG CTGGCCGGCT AGGGAAGAAG AGGGGGAGGG GTGTCTATTC CAGGATG
```
