## Supplementary data 1-3 for "The Avocado Genome Informs Deep Angiosperm Phylogeny, Highlights Introgressive Hybridization, and Reveals Pathogen-Influenced Gene Space Adaptation": OG0009980_seq.cds.mus.aln_vf.fasta-gb

```
>PeaH_augustus_masked-Ctg0351-processed-gene-2.5-mRNA-1
ATGGCCAATC CGCGGAGGGT GAAGATGGTG GCGAAGCAGA TAAGGAGGGA GCTCTCCGAC
ATGCTTCTCA CCGACAAGGT CCTCCAGTAC GCCGTCCTCC CCGAGGCCGC CCTCGGCGCC
GACCGCTACC TCTCCTCCCT CACCACCGTC TCCGACGTCG AGGTCTCTGG TGACTTGCAG
GTAGTTAAAG TATATATATC TGTATTTGGC GATGAAAGAG GTAGAGAGGT AGCCATTGCA
GGATTGAAGT CAAAGGCCAA GTATATTCGC AGTGAGTTAG GGAAGCGTAT GAAGCTGCGA
CTAACTCCTG AGATACGTTT TATTGAGGAT GACTCTCTAG AACGAGGGAG CAGGGTGATT
GCAATATTAG ATCGGTTGAA AAGTGAGAGA GAGAATACAG GT------CA TGATCTATCT
CAAGACAGAG ACGGGAACAC AGATGATGAA ---GGAATCA TTTATGTTGA C
>Seit_Millet_GLEAN_10026870
ATGGCGAAGG AGCGGCGGGT GCGGATGGTG GCGAAGCAGA TCCAGCGGGA GCTCGCCGAC
ATGCTCACCC GCGACCCCGT CCTGCAGCGC GCGGTCCTCC CCGAGGCCGC GCTCGGCGCC
GACCGGTACC TTTCGTCGCT CACAACCATC GCCGACGTCG AGCTCTCCAA CGACCTCCAG
GTGTGCAAGG TGTACGTGTC CGTGTTTGGA GACGAGAGGG GGAAGAAGGT TGCCATTGAG
GGGCTCAAGG CCAAGACCAA GTATGTTAGG AGCCAGATAG GCAAGCGGAT GAAGCTGCGC
CTCACGCCAG AGATACGGTT CATCGAGGAT GAGTCCATGG AGCGCGGAAG CAGGATCCTT
GCTATACTCG ACAAACTAAA GGAGGAAAGG GAACAGCAAG AA------GG ATATGTATCA
GAAGAAGGTG ACTGGGATGC AGACGATGAG GAGGACATCA TTTATGTAAA A
>Sppo_Spipo16G0021600
ATGGCGAACC CGCGGAGGGT GAAGATGGTG GCGAAGCAGA TTAGGAGGGA GCTGTCTGAT
ATGCTGCTCA CGGATAAGGT CCTGCAGTAT GCGGTTCTTC CCGAAGCCTC TCTCGGCGCC
GACCGGTACC TCTCCTCCCT CACCACTATC AGCGACGTTG AGGTCTCCGG CGACCTCCAG
GTGGTCAAGG TGTACGTATC CATCTTCGGT GACGAGAGGG GCCGCGAGGT GGCCATGGCC
GGGCTGAAGT CAAAGGCCAA GTACGTCCGC AGCGAGCTCG GGCGGCGCAT GAAACTGCGG
TTGACCCCCG AGATCCGATT CATCGAGGAC GAGTCTCTTG AGAGAGGCAG CCGGGTGATC
GCCATACTGG ACAGGCTGAA GAGCGAGAAG GGGGACGGGG AG------GA GAACAGCTCC
CGAGAAGAAG ACGACGACGA CGACGACGAC ---GGAGTCA TCTACGTCAA G
>Amtr_evm_27.model.AmTr_v1.0_scaffold00211.5
---------- ---------- ---------- ---------- ---------- ----------
---------- ---------- ---------- ---------- ---------- ----------
---------- ---------- ---------- ---------- ---------- ----------
GTGGTGAAAG TATATGTATC TGTTTTTGGG GATGAGAGAG GGAAAGAGAT AGCAATTGCT
GGACTAAAAT CAAAAGCTAA ATACATTCGC AGTGCTCTTG GAAGGCGTAT GAAGCTACGA
TTGACTCCTG AGATACGTTT TATCGAGGAT GATTCCATAG AACGAGGGAG CAGGGTGATT
GCAATATTGG ATAAGCTGAA AAATGAGAGC CAGAATGCAC AC------GT TACACCGAGC
AAAGACAAAG ATTGGCAAGA AGATGATGAT ---GATGTCT TTTATGTAAA G
>Potr_POPTR_0004s17120
ATGGCAAATC CAAGGAGAGT GAAAATGGTA GCTAAACAAA TACAAAGAGA GCTATCTGAT
ATGCTTTTAA CTGATAAAGT GTTACAGTAT GCTGTTTTGC CTGAAGCTGC CTTAGGTGCT
GATAAGTACC TGTCTTCTCT CACTACCATC AGTGATGTTG AAGTTTCTGC TGATTTGCAG
GTGGTTAAGG TTTACGTTTC TGTTTTTGGA GATGATAGAG GGAAGGAGGT TGCGATTGCT
GGTTTGAAGT CGAAAGCTAA GTATGTGAGG AGTCAGTTGG GTAGGCGCAT GAAGTTGCGG
TTGACGCCTG AGATACGGTT TATAGAAGAT GAAGGCTTGG AGAGAGGAAG CAGGGTGATT
GCAATTTTAG ATAGGATAAA AGCTGAGAAA GATAATGCAG AA------AG TAATTCAATC
CAAGATGAGG ATTGGGAGGG TGATGATGAA ---GACATTA TATATGTCAA A
>Orsa_13106.m00422
ATGGCGAAGG AGCGGCGGGT GCGGATGGTG GCGAAGCAGA TCCAGCGGGA GCTCGCGGAC
ATGCTCACCC GCGACCCCGT CCTCCAGCGC GCCGTCCTCC CCGAGGCCGC GCTCGGCGCC
GACCAGTACC TCTCCTCCCT CACCACCATC GCCGACGTCG AGCTCTCCAA CGACCTCCAG
GTGTGCAAGG TGTATGTCTC CGTGTTTGGG GACGAGAGGG GGAAGAAGGT GGCCATTGCT
GGGCTCAAGG CTAAGACTAA GTACGTCAGG AGCCAAATAG GCAAGCGGAT GAAGCTGCGC
CTCACGCCTG AGATACGGTT CATCGAGGAT GAGTCCATGG AGCGGGGAAG CAGGATTCTT
GCTATACTGG ACAAATTAAA GGAGGAAAGG GAGCAACAAG AA------GG AAATCTATCA
GAAGAAGGTG ACTGGGATGC AGATGATGAG GAGGACATCA TATATGTAAA A
>Brdi_Bradi1g51470.5.v2.1
ATGGCCAAGG AGCGGCGGGT GCGGATGGTG GCGAAGCAGA TCCAGCGGGA GCTGGCCGAC
ATGCTGACAC GCGACCCCAT CATGCTGCGC GCCGTCCTCC CCGAGGCCGC CCTCGGCGCC
GACCGCTACC TCTCCTCCCT CACCACCATA GCCGACGTCG AGCTCTCCAA CGACCTCCAG
GTGTGCAAGG TGTATGTGTC CGTGTTTGGG GACGAGAGGG GGAAGAAGGT CGCCATGGCC
GGACTCAAGG ACAAGACCAA GTATGTCAGG AGCCAGATTG GGAAGCGGAT GAAGCTGCGC
CTCACGCCTG AGATACGGTT CATCGAAGAC GAGTCCATGG AGCGCGGAAG CAGGATTCTT
ACTATCCTGG ACAAACTAAA GGAGGAACGG GAGAAGCAAG AA------GG AGATCTAGGA
GAAGATGGTG ACTGGGAAGG AGATGATGAG GAGGACATAA TTTATGTAAA A
>Muac_GSMUA_Achr3G11250_001
ATGGCGAACC AGCGGCGGGT GAAGATGGTG GCGAAGCAGA TCCAAAGGGA GCTGTCCGAT
ATGTTGCTCA CTGACAAGGT CCTCCAGTAC GCCGTCCTGC CTGAGGCATC CCTGGGCGCC
GATCGCTACC TCTCCTCCCT CACCACCATT AGCGGCGTTG AGGTCTCCGG CGACCTCCAG
GTTGTTAAGG TATATGTGTC GGTCTTTGGT GATGAACGAG GAAGAGAGGT TGCTATTGCT
GGACTCAAGT CGAAAGCCAA GTATGTGCGT AGTGAACTGG GGAGACGTAT GAAGTTGCGC
CTGACTCCCG AAATACGTTT TATCGAGGAT GAGTCCCTAG AAAGAGGAAG CAGGGTGTTG
GCAATATTGG ATAGGTTAAA AGAAGAGAAG AAGAGTTCAA AA------GG TAATTCATCT
GAAGATGGAG ATGGGGATAT GGATGATGAA ---GGCATCA TTTACATTAA G
>Prpe_PAC_17652970
ATGGCTAACC CTCGCAGAGT TGCAATGGTG GCTAAGCAGA TAAGGAGGGA GCTTTCTGAT
ATGCTCTTAA CTGATAATGT CTTGCAGTAC GCTATTCTTC CTGAGGTCGC TTTGGGTGCT
GACCGTTATC TCTCTTCTTT GACCACCATT AGTGATGTTG AAGTTTCTAC TGACTTGCAG
GTGGTTAAAG TATATGTTTC TGTTTTTGGC GATGAAAGAG GAAAGGAGGT TGCCCTTGCG
GGGCTAAAGT CAAAAGCCAA ATATGTCCGC GGTGAATTGG GAAAGCGTAT GAAGCTGCGG
TTGACTCCTG AGATACGCTT CATAGAAGAC GAGTCTTTAG AGAGAGGAAG CAGGGTTATT
GCAATATTAG ATAAGATAAA GAATGAAAAG AAAGATCCCG AC------AT TGAGGCACCT
CAGGACACAG ATTGGGAGGG TGATGATGAA ---GACATTA TATACATAAA C
>Aqco_AcoGoldSmith_v1.014733m
ATGGCAAACC CTCGAAGAGT CAAAATGGTA GCAAAGCAAA TACAAAGAGA GATATCTGAT
ATGCTTATTA CTGATAAGGT ACTTCAAGGT GCCATTCTTC CTGAAACTGC TCTTGGGGCT
GACCTTTACT TATCTTCTCT TACTACTATT TCTGAAGTTG AAGTCTCTCC AGACTTGCAG
GTTGTTAAGG TATATGTATC TGTCTTTGGC GATGAAAGAG GTAAAGAGTT GGCAATTGCT
GGATTGAAGT CAAAGGCAAA GTATGTCCGT CATGAGTTGG GGAGACGTAT GAAGTTACGG
TTGACTCCTG AAGTTCGTTT CATCGAAGAC GAGTCTCTTG AGCGTGGAAG CAGG------
---------- --GAAATTAA GTGGATT--- ---------- ---------- -TTCATGTGT
AGCGGAGGTG AGGTGGGGGC GCGG------ ---------- ---------- -
>Arth_AT4G34730.1
ATGGCGAACC CGAGGAGAGT TAAGATGGTG GCTAAGCAGA TAATGAGAGA ACTCTCCGAC
ATGCTTCTAA CAGACACGGT TTTACAACAC GCTGTCTTAC CTGAAGCTGC ACTTGGAGCT
GACCGCTACC TCTCTTCTCT CACCACCATT AGCGATGTTG AAGTCTCTAA TGATTTGCAG
GTGGTTAAAG TATATGTATC CGTGTTTGGA GATGATAGAG GGAAAGACGT TGCAATTGCG
GGGTTGAAAT CGAAAGCTAA GTACGTTAGG AGTGAGCTTG GGAAGCGAAT GAAGTTGAGA
TTGACGCCTG AGGTCAGGTT TATTGAGGAT GAAGCCATGG AAAGAGGAAG CAGGGTAATT
GCAATACTGG ACAAAATAAA AGCTGAGAAA GGAAGCGGTG AA------GG GGACTCAACA
GAAGATCAAG ATTGGGAAGT GGATGACGAA ---GACATAA TCTATGTAAA G
>Zema_GRMZM2G115156_T01
ATGGCGAAGG AGCGGCGGGT ACGGATGGTG GCGAAGCAGA TCCAGCGGGA GCTCGCCGAC
ATGCTCACCC GCGACCCCGT GCTGCAGCGC GCCGTGCTCC CCGAAGCCGC GCTCGGCGCT
GACCGCTACC TGTCGTCGCT CACCACCATC GCCGACGTCG AGCTCTCCAA CGACCTCCAG
GTGTGCAAAG TGTACGTGTC CGTGTTTGGG GACGAGAGGG GGAAGAAGGT GGCCATCGAG
GGGCTCAAGG CCAAGACCAA GTACGTCAGG AGCCAGATAG GCAGGAGGAT GAAGCTTCGC
CTCACGCCGG AGATAAGGTT CATCGAGGAT GAGTCTATGG AGCGTGGAAG CAGGATCCTT
GCTATACTTG ACAAACTAAA GGAGGAAAGG GAGCAACAAG AA------GG ATATATATCA
GAAGATGGTG ACTGGGATGC AGATGATGAG GAGGACATCA TTTACGTAAA A
>Coca_GSCOCT00014176001
---------- ---------- ---------- ---------- ---------- ----------
ATGCTAATCA CTGACAAGGT TTTGCAGTCT GCCGTCCTAC CGGAAGCTGC TCTCGGCGCC
GATCGTTATC TATCGTCGCT CACTACTGTC AGCGACGTCG AAGTCTCCGC CGACTTGCAG
GTTGTAAAAG TTTATGTATC TGTATTTGGT GATGAAAGAG GAAAGGAAGT AGCACTTACA
GGGCTGAAGT CCAAAGCAAA ATATGTTCGG AGCGAGCTAG GGAGGCGCAT GAAATTAAGG
CTGACTCCTG AGATTCGCTT TATTGAGGAT GAGTCTCTAG AACAAGGGAG CAGGGTTATT
GCTATATTGG ACAGAATAAA GAAAGAGAAT GAGGAAAAGG AGGCAAATGG TAATCAAACT
GAAGATGAGG AGTGGGAGGG TGATGACGAA ---GGAATTA TTTATGTCAA G
>Soly_Solyc01g110550
ATGGCGAATC CTCGACGAGT AAAAATGGTG GCTAAACAGA TAAGAAGAGA GCTTTCCGAT
ATGTTACTTA CAGATAAGGT GTTGCAGTAC GCTGTTCTTC CTGAAGCTGC TCTCGGTGCG
GATCGATACC TTTCTTCACT TACCACTATT AGCGATGTTG AAGTTTCAAC CGATTTGCAG
GTTGTAAAGG TCTATGTCTC CGTATTTGGA GACGAAAGAG GAAAGGAAGT GGCTTTGACG
GGCTTGAAGT CAAAAGCAAA ATATGTAAGG AGTGAGCTAG GGAGGCGAAT GAAGTTGCGA
CTGACTCCTG AGATTCGTTT CATTGAAGAT GAGTCCCTTG AACGAGGAAG CAGGGTACTT
GCTATATTGG ACAGGATTAA GGATGAGAAT GAAAATAAGG AT------TC ATCTGAAAGC
GATGATGGGG ACTGGGAGGG TGACGATGAT GAAGGCATTA TTTATGTTAA A
>Vivi_PAC_17832421
---------- ---------- ---------- ---------- ---------- ----------
ATGCTTCTCA CCGATAAGGT TTTGCAGTTC GCTGTTCTTC CGGAGGCGGC TCTCGGCGCC
GATCGCTATC TCTCCTCTCT CACCACTATC AGCGATGTCG AAGTCTCCGC TGATTTGCAG
GTGGTTAAAG TTTATGTATC TGTTTTTGGG GATGAGAAAG GAAAGGAGGT CGCCATTGCT
GGTTTGAAGT CAAAGGCTAA ATACGTTCGA AGTGAGTTGG GGAGGCGTAT GAAGCTGCGG
CTAACTCCAG AGATACGCTT CGTAGAGGAT GAGTCTCTAG AGCGAGGAAG CAGGGTGATT
GCAATATTGG ATAGGATAAA GAATGAGAAA AAGATGGCAG GA------AG CGATCTACCT
CAAGAT---G ACTGGGATGG TGATGATGAA ---AACATTA TTTATATAAA A
>Thca_Tc02_g006230
ATGGCCAATC CAAGGAGAGT TAAAATGGTA GCGAAACAGA TAAGGAGGGA GCTTTCCGAC
ATGCTCTTAA CAGACAAAGT GTTGCAATAC GCTGTCTTGC CTGAAGCCGC CTTGGGAGCC
GACCGTTACC TCTCTTCTCT TACTACCATA AGTGATGTTG AAGTTTCAAC TGATTTACAG
GTTGTTAAAG TATATGTGTC TGTTTTTGGT GACGAGAGAG GGAAGGAGAT TGCACTTGCT
GGGTTGAAGT CAAAATCGAA ATACGTTAGA AGTGAGCTGG GGAAGCGTAT GAAGTTGCGG
CTTACTCCCG AGATACGCTT TATTGAAGAT GAATCTCTGG AGAGAGGAAG CAGGGTGATT
GCAATATTAG ATAAAATAAA GGCTGAGAAA AAGCTTGCAA CA------GA TGATTCACCT
CAAGACAGAG ATTGGGAGGG TGATGATGAA GAAGATATTA TTTACGTAAA G
>Sobi_Sobic.010G028000.1.v2.1
ATGGCGAAGG AGCGGCGGGT GCGGATGGTG GCGAAGCAGA TCCAGCGGGA GCTCGCTGAC
ATGCTCACCC GCGACCCCGT CCTGCAGCGC GCCGTGCTCC CCGAGGCCGC GCTCGGCGCC
GACCGCTACC TCTCGTCGCT CACTACCATC GCCGACGTCG AGCTCTCCAA CGACCTCCAG
GTGTGCAAGG TGTACGTGTC CGTGTTTGGG GACGAGAGGG GGAAGAAGGT GGCCATCGAG
GGGCTCAAGG CCAAGACCAA GTACGTCAGG AGCCAGATAG GCAAGCGGAT GAAGCTGCGC
CTCACGCCGG AGATAAGGTT CATCGAGGAT GAGTCTATGG AGCGTGGAAG CAGGATCCTT
GCTATACTTG ACAAACTAAA GGAGGAAAGG GAGCAACAAG AA------GG ATATATATCA
GAAGATGGTG ACTGGGATGC AGATGATGAG GAGGATATCA TTTATGTAAA A
>Caca_C.cajan_19006
ATGGCCAATC CTCGGAGAGT CCAAATGGTG GCCAAGCAAA TAAGGAGGGA GCTTTCTGAC
ATGCTTCTCA CTGACAAAGT CTTGCAGTAC GCCGTTCTTC CAGAAGCTTC CTTAGGAGCC
GACCGTTACC TCTCCTCCCT CACCACCATC ACCGACGTCC AAGTCTCCGG TGACTTGCAG
GTCGTTAAGG TCTATGTCTC TGTTTTTGGA GATGAGCGAG GCAAAGAAGT CGCCATCGCC
GGCTTGAAGT CCAAGGCTAA ATATGTTCGC AGTGCGTTGG GCAAGCGCAT CAAGTTGCGC
TTAACTCCCG AGATTCGCTT TATAGAGGAC GATTCTTTCG AGAAAGGAAG CAGGGTGATT
GCAATATTAG ATAAAATCAA GAATGACAAG AGCACAGAGA GA------CA AAATGCGGAT
GATGATGATG ATTGGGATGG TGAAGACGAA ---GGAATCA TTTATGTGGA A
>Utgb_Scf00002.g569
ATGGCCAATT CGAGGAGGGT GAAGATGGTA GCGAAGCAGA TTCGGAGAGA GCTGTCGGAT
ATGCTGCTTA AGGATAAGGT TTTGCAATAT GCGGTGTTGC CAGAAGCTGC CTTGGGTGCT
GATCGATACT TATCATCGCT CACGACTATC AGCGATGTTG AAATCTCTTC TGATTTGCAG
GTTGTTAAGG TGTATGTATC TGTTTTTGGG GACGAGAGAG GCAAGGAAGT TGCTCTAGCA
GGACTTAAAT CGAAGGCAAA GTATGTTCGT AGTGAGTTGG GAAAGCGGCT GAAGTTGCGG
CTTACACCAG AGATCCGATT CCTAGAAGAT GAAGCACAGG AACGTGGAAG CAGGGTGATT
GCTATCTTGG ATAGACTAAA GGAAGAGAAC GCCCGGAAAG GT------TC CGATTCACGT
GATGCCAATG ATTATGAAAG AGATGATGAT GAAGGAATCA TCTATGTCGA C
```
