## Supplementary data 1-3 for "The Avocado Genome Informs Deep Angiosperm Phylogeny, Highlights Introgressive Hybridization, and Reveals Pathogen-Influenced Gene Space Adaptation": allSingleOG_AAseq_30Gblock_Concat_RAxML_bipartition_JTT.tre

```
((Soly:0.15377866856204389090,Coca:0.13816615022412301328)56:0.01472106781663027643,((Vivi:0.10677240909879211206,((Prpe:0.12091737737488550408,Caca:0.18112681407813943646)100:0.01549900465561054007,(Potr:0.13428393700145102585,(Arth:0.25052148988058087209,Thca:0.10636384582375903174)100:0.01667132056271076676)100:0.01262556475621437121)100:0.01972633285035637132)97:0.01122984401466549723,(Aqco:0.16375990403357701397,((((((Sobi:0.01669432441888773003,Zema:0.03226562427028542568)100:0.02381303814567034202,Seit:0.03470927545575438339)100:0.03495248962646706897,(Orsa:0.06401032906392185862,Brdi:0.08051151427298730567)100:0.01219931496994160550)100:0.20285793627554848939,Muac:0.14555532754861835731)100:0.05076239599234119021,Sppo:0.22693009353908949466)100:0.04859523808048676896,(PeaH:0.15158332519659106774,Amtr:0.26008315707478868450)20:0.01561249646960326427)100:0.03800680705883933280)100:0.04549653846845364696)100:0.04603286435474281124,Utgb:0.30821874873387261617);
```
