## Supplementary data 1-3 for "The Avocado Genome Informs Deep Angiosperm Phylogeny, Highlights Introgressive Hybridization, and Reveals Pathogen-Influenced Gene Space Adaptation": allSingleOG_CDSseq_30Gblock_Concat_RAxML_bipartitions.tree_GTR.tre

```
((Aqco:0.20345144368260448253,((Vivi:0.11752159846421542100,((Prpe:0.13072965679448511622,Caca:0.21713405391282575296)100:0.01648757953372604820,((Arth:0.32880323250973420013,Thca:0.12218427801779613295)100:0.02034582108074972986,Potr:0.15125444664222065239)100:0.01555753946111180890)100:0.02223592077343383017)100:0.01258429857914729506,(Utgb:0.39194773180172964855,(Coca:0.16651272165018837779,Soly:0.19219061504628959236)99:0.02047224558543777467)100:0.05866528666643204548)100:0.05495706622669420394)100:0.04156561167303791243,(PeaH:0.17571762357948436661,((((Seit:0.04303102949816994122,(Sobi:0.01905339103944453730,Zema:0.03439126645806395155)100:0.03093167582593525297)100:0.04043448727557160532,(Orsa:0.07730801609479337477,Brdi:0.08614628449108727160)100:0.01381187925491908844)100:0.25658797408558486897,Muac:0.17055182566127266575)100:0.05858181555765708259,Sppo:0.30598982277960662390)100:0.06424763342441421055)94:0.01653092091022246787,Amtr:0.32179662681636544974);
```
